# Peptide therapeutic leads for multi-target inhibition of inflammatory cytokines in Inflammatory Bowel Disease - computational design and in-vitro validation

**DOI:** 10.1101/2024.08.27.609829

**Authors:** Tomer Tsaban, Gali Kariv-Attias, Alisa Khramushin, Ofer Gover, Zvi Hayouka, Ora Schueler-Furman, Betty Schwartz

**Author notes:** Equal contributions (Tomer Tsaban, Gali Kariv-Attias).

## Abstract

Inflammatory Bowel Disease (IBD) are chronic and recurrent inflammatory disorders affecting the gastrointestinal tract, characterized by the involvement of numerous pro-inflammatory cytokines. These conditions profoundly impact both immune system dynamics and intestinal tissue integrity. Current therapeutic approaches predominantly rely on monoclonal antibodies, and frequently encounter limitations such as non-responsiveness, loss of efficacy over time, immunogenicity, adverse effects, and substantial cost. Consequently, there is a critical need for novel, targeted anti-inflammatory strategies. We present the computational structure guided design of peptidic inhibitors aimed at attenuating the activity of pivotal pro-inflammatory cytokines implicated in IBD pathogenesis, namely TNFα, IL-1β, and IL-6. These peptides were engineered to disrupt specific cytokine - receptor interactions, to block the release of pro-inflammatory cytokines. We structurally characterized key features in the studied interactions and used these to guide two computational design strategies, one based on the identification of dominant segments using our PeptiDerive approach, and one based on complementing fragments detected using our PatchMAN protocol. The designed peptides were synthesized and their efficacy was validated on Caco-2 intestinal epithelial cells and THP-1 macrophages, representative of the epithelial and immunological alterations typical of active IBD. The majority of the novel peptides effectively suppressed release of pro-inflammatory cytokines by both macrophages and intestinal epithelial cells, thereby reducing the risk of inflammation. This study underscores the efficacy of a rational design approach rooted in structural insights into inflammatory signaling complexes. Our findings demonstrate the potential of targeting key cytokines and receptor interaction with designed peptides as a promising therapeutic avenue for managing IBD and other inflammatory disorders.

## Additional Supplementary Materials for "Peptide therapeutic leads for multi-target inhibition of inflammatory cytokines in Inflammatory Bowel Disease - computational design and in-vitro validation": formatted_il1b_interaction_4dep_cytokine_peptiderive_results.txt

```
- Chains: 3
- Rosetta version: rosetta.source.release-217 2019.14+release.dfe4ffc commit dfe4ffc992818823029b241b83f5929be37b0392 from https://www.rosettacommons.org
- (*) in the 'Relative interface score (%)' column means positive values were calculated for these entries, indicating unfavorable interactions
- (**) in the 'Cyclized interface score' column means that a cyclized model was not constructed for this cyclizable peptide, since its energy contribution (in its linear form) was not significant
- Disulfide-cyclized peptide models have additional N- and C-terminal cysteine residues, not shown in the 'Sequence' column


## Best linear peptides for all chain pairs

| Receptor | Partner | Peptide length | Position | Interface score | Relative interface score (%) | Sequence             |
|----------|---------|----------------|----------|-----------------|------------------------------|----------------------|
| B        | A       | 5              | 29       | -20.895         | 20.80                        | LHLQG                |
| B        | A       | 6              | 29       | -21.669         | 21.57                        | LHLQGQ               |
| B        | A       | 7              | 30       | -22.424         | 22.32                        | HLQGQDM              |
| B        | A       | 8              | 29       | -23.802         | 23.69                        | LHLQGQDM             |
| B        | A       | 9              | 29       | -23.802         | 23.69                        | LHLQGQDME            |
| B        | A       | 10             | 27       | -24.531         | 24.42                        | KALHLQGQDM           |
| B        | A       | 11             | 27       | -24.531         | 24.42                        | KALHLQGQDME          |
| B        | A       | 12             | 27       | -24.886         | 24.77                        | KALHLQGQDMEQ         |
| B        | A       | 13             | 27       | -24.909         | 24.80                        | KALHLQGQDMEQQ        |
| C        | A       | 5              | 139      | -14.369         | 45.90                        | GGQDI                |
| C        | A       | 6              | 139      | -14.331         | 45.78                        | GGQDIT               |
| C        | A       | 7              | 139      | -14.958         | 47.78                        | GGQDITD              |
| C        | A       | 8              | 139      | -14.952         | 47.76                        | GGQDITDF             |
| C        | A       | 9              | 139      | -14.952         | 47.76                        | GGQDITDFT            |
| C        | A       | 10             | 139      | -14.952         | 47.76                        | GGQDITDFTM           |
| C        | A       | 11             | 139      | -14.952         | 47.76                        | GGQDITDFTMQ          |
| C        | A       | 12             | 139      | -14.952         | 47.76                        | GGQDITDFTMQF         |
| C        | A       | 13             | 139      | -14.952         | 47.76                        | GGQDITDFTMQFV        |


## Best disulfide cyclizable peptides for all chain pairs

| Receptor | Partner | Peptide length | Position | Interface score | Relative interface score (%) | Extra info     | Cyclized interface score | Sequence             |
|----------|---------|----------------|----------|-----------------|------------------------------|----------------|--------------------------|----------------------|
| B        | A       | 6              | 105      | -8.742          | 8.70                         |                | **                       | EINNKL               |
| B        | A       | 7              | 50       | -16.580         | 16.50                        |                | **                       | EESNDKI              |
| B        | A       | 10             | 102      | -12.134         | 12.08                        |                | **                       | NKIEINNKLE           |
| B        | A       | 11             | 124      | -6.553          | 6.52                         |                | **                       | TSQAENMPVFL          |
| B        | A       | 13             | 46       | -21.713         | 21.61                        |                | **                       | FVQGEESNDKIPV        |
| C        | A       | 5              | 12       | -0.831          | 2.66                         |                | **                       | DSQQK                |
| C        | A       | 6              | 105      | -9.246          | 29.53                        |                | **                       | EINNKL               |
| C        | A       | 7              | 50       | -2.463          | 7.87                         |                | **                       | EESNDKI              |
| C        | A       | 9              | 113      | -0.031          | 0.10                         |                | **                       | ESAQFPNWY            |
| C        | A       | 10             | 102      | -12.249         | 39.13                        | A_101-112      | -12.777                  | CNKIEINNKLEC         |
| C        | A       | 11             | 48       | -2.463          | 7.87                         |                | **                       | QGEESNDKIPV          |
| C        | A       | 13             | 46       | -2.463          | 7.87                         |                | **                       | FVQGEESNDKIPV        |

## Best end-to-end cyclizable peptides for all chain pairs

| Receptor | Partner | Peptide length | Position | Interface score | Relative interface score (%) | Extra info     | Cyclized interface score | Sequence             |
|----------|---------|----------------|----------|-----------------|------------------------------|----------------|--------------------------|----------------------|
| C        | A       | 8              | 104      | -12.249         | 39.13                        | A_104-111      | -4.391                   | IEINNKLE             |
| C        | A       | 11             | 102      | -12.249         | 39.13                        | A_102-112      | -9.187                   | NKIEINNKLEF          |


## All linear peptides

### Receptor= B Partner= A Peptide_length= 5
- Total interface score: -100.455

| Position | Interface score | Relative interface score (%) |
|----------|-----------------|------------------------------|
| 1        | -11.452         | 11.40                        |
| 2        | -7.870          | 7.83                         |
| 3        | -6.076          | 6.05                         |
| 4        | -5.239          | 5.21                         |
| 5        | -1.218          | 1.21                         |
| 6        | -1.218          | 1.21                         |
| 7        | -1.222          | 1.22                         |
| 8        | -1.222          | 1.22                         |
| 9        | -1.311          | 1.31                         |
| 10       | -3.505          | 3.49                         |
| 11       | -10.619         | 10.57                        |
| 12       | -9.398          | 9.36                         |
| 13       | -9.398          | 9.36                         |
| 14       | -9.134          | 9.09                         |
| 15       | -7.337          | 7.30                         |
| 16       | -1.314          | 1.31                         |
| 17       | -1.482          | 1.48                         |
| 18       | -1.117          | 1.11                         |
| 19       | -1.117          | 1.11                         |
| 20       | -0.222          | 0.22                         |
| 21       | 1.213           | *                            |
| 22       | 0.936           | *                            |
| 23       | -0.049          | 0.05                         |
| 24       | -0.049          | 0.05                         |
| 25       | -1.314          | 1.31                         |
| 26       | -6.162          | 6.13                         |
| 27       | -7.021          | 6.99                         |
| 28       | -15.589         | 15.52                        |
| 29       | -20.895         | 20.80                        |
| 30       | -20.291         | 20.20                        |
| 31       | -15.674         | 15.60                        |
| 32       | -16.040         | 15.97                        |
| 33       | -4.973          | 4.95                         |
| 34       | -3.019          | 3.01                         |
| 35       | -2.511          | 2.50                         |
| 36       | -1.995          | 1.99                         |
| 37       | -0.378          | 0.38                         |
| 38       | -0.376          | 0.37                         |
| 39       | 0.003           | *                            |
| 40       | -0.292          | 0.29                         |
| 41       | -0.292          | 0.29                         |
| 42       | -2.861          | 2.85                         |
| 43       | -2.867          | 2.85                         |
| 44       | -5.123          | 5.10                         |
| 45       | -4.834          | 4.81                         |
| 46       | -5.035          | 5.01                         |
| 47       | -9.305          | 9.26                         |
| 48       | -9.813          | 9.77                         |
| 49       | -6.485          | 6.46                         |
| 50       | -9.143          | 9.10                         |
| 51       | -10.213         | 10.17                        |
| 52       | -8.690          | 8.65                         |
| 53       | -8.594          | 8.55                         |
| 54       | -9.681          | 9.64                         |
| 55       | -6.191          | 6.16                         |
| 56       | -5.986          | 5.96                         |
| 57       | -0.264          | 0.26                         |
| 58       | -0.001          | 0.00                         |
| 64       | 0.022           | *                            |
| 65       | 0.022           | *                            |
| 71       | 0.030           | *                            |
| 72       | 0.030           | *                            |
| 73       | 0.030           | *                            |
| 74       | 0.030           | *                            |
| 90       | -8.467          | 8.43                         |
| 91       | -8.487          | 8.45                         |
| 92       | -8.499          | 8.46                         |
| 93       | -8.611          | 8.57                         |
| 94       | -7.154          | 7.12                         |
| 95       | 0.000           | 0.00                         |
| 101      | -4.740          | 4.72                         |
| 102      | -9.525          | 9.48                         |
| 103      | -9.753          | 9.71                         |
| 104      | -11.810         | 11.76                        |
| 105      | -8.723          | 8.68                         |
| 106      | -6.204          | 6.18                         |
| 107      | -2.343          | 2.33                         |
| 108      | -1.974          | 1.96                         |
| 109      | 0.806           | *                            |
| 110      | -0.019          | 0.02                         |
| 126      | -5.948          | 5.92                         |
| 127      | -7.357          | 7.32                         |
| 128      | -4.212          | 4.19                         |
| 129      | -1.518          | 1.51                         |
| 130      | -1.491          | 1.48                         |
| 131      | -0.616          | 0.61                         |
| 142      | 0.013           | *                            |
| 143      | -0.006          | 0.01                         |
| 144      | -0.250          | 0.25                         |
| 145      | -0.878          | 0.87                         |
| 146      | -2.697          | 2.68                         |
| 147      | -2.697          | 2.68                         |
---
### Receptor= B Partner= A Peptide_length= 6
- Total interface score: -100.455

| Position | Interface score | Relative interface score (%) |
|----------|-----------------|------------------------------|
| 1        | -12.669         | 12.61                        |
| 2        | -7.870          | 7.83                         |
| 3        | -6.076          | 6.05                         |
| 4        | -5.239          | 5.22                         |
| 5        | -1.218          | 1.21                         |
| 6        | -2.440          | 2.43                         |
| 7        | -1.222          | 1.22                         |
| 8        | -1.311          | 1.31                         |
| 9        | -3.506          | 3.49                         |
| 10       | -10.619         | 10.57                        |
| 11       | -10.619         | 10.57                        |
| 12       | -9.398          | 9.36                         |
| 13       | -9.398          | 9.36                         |
| 14       | -9.915          | 9.87                         |
| 15       | -7.877          | 7.84                         |
| 16       | -1.475          | 1.47                         |
| 17       | -1.117          | 1.11                         |
| 18       | -1.117          | 1.11                         |
| 19       | -1.117          | 1.11                         |
| 20       | 0.459           | *                            |
| 21       | 1.213           | *                            |
| 22       | 0.207           | *                            |
| 23       | -0.049          | 0.05                         |
| 24       | -1.314          | 1.31                         |
| 25       | -5.481          | 5.46                         |
| 26       | -7.021          | 6.99                         |
| 27       | -16.318         | 16.24                        |
| 28       | -20.895         | 20.80                        |
| 29       | -21.669         | 21.57                        |
| 30       | -20.807         | 20.71                        |
| 31       | -17.291         | 17.21                        |
| 32       | -16.040         | 15.97                        |
| 33       | -5.328          | 5.30                         |
| 34       | -3.043          | 3.03                         |
| 35       | -2.511          | 2.50                         |
| 36       | -1.995          | 1.99                         |
| 37       | -0.378          | 0.38                         |
| 38       | -0.376          | 0.37                         |
| 39       | -0.289          | 0.29                         |
| 40       | -0.292          | 0.29                         |
| 41       | -2.861          | 2.85                         |
| 42       | -2.867          | 2.85                         |
| 43       | -5.123          | 5.10                         |
| 44       | -5.126          | 5.10                         |
| 45       | -5.044          | 5.02                         |
| 46       | -11.885         | 11.83                        |
| 47       | -9.800          | 9.76                         |
| 48       | -8.738          | 8.70                         |
| 49       | -9.149          | 9.11                         |
| 50       | -10.648         | 10.60                        |
| 51       | -16.145         | 16.07                        |
| 52       | -8.984          | 8.94                         |
| 53       | -8.607          | 8.57                         |
| 54       | -9.681          | 9.64                         |
| 55       | -6.191          | 6.16                         |
| 56       | -5.986          | 5.96                         |
| 57       | -0.264          | 0.26                         |
| 58       | -0.001          | 0.00                         |
| 65       | 0.022           | *                            |
| 72       | 0.030           | *                            |
| 73       | 0.030           | *                            |
| 74       | 0.030           | *                            |
| 87       | 0.924           | *                            |
| 88       | -0.494          | 0.49                         |
| 89       | -8.467          | 8.43                         |
| 90       | -8.487          | 8.45                         |
| 91       | -8.487          | 8.45                         |
| 92       | -8.499          | 8.46                         |
| 93       | -8.611          | 8.57                         |
| 94       | -7.154          | 7.12                         |
| 95       | 0.000           | 0.00                         |
| 102      | -9.753          | 9.71                         |
| 103      | -12.879         | 12.82                        |
| 104      | -11.046         | 11.00                        |
| 105      | -8.742          | 8.70                         |
| 106      | -6.204          | 6.18                         |
| 107      | -2.343          | 2.33                         |
| 108      | -1.974          | 1.96                         |
| 109      | 0.806           | *                            |
| 110      | -0.019          | 0.02                         |
| 123      | -4.812          | 4.79                         |
| 124      | -5.062          | 5.04                         |
| 125      | -5.948          | 5.92                         |
| 126      | -6.553          | 6.52                         |
| 127      | -7.357          | 7.32                         |
| 128      | -4.212          | 4.19                         |
| 129      | -1.518          | 1.51                         |
| 130      | -1.491          | 1.48                         |
| 131      | -0.616          | 0.61                         |
| 138      | 0.013           | *                            |
| 139      | 0.013           | *                            |
| 140      | 0.013           | *                            |
| 141      | 0.013           | *                            |
| 142      | -0.006          | 0.01                         |
| 143      | -0.237          | 0.24                         |
| 144      | -0.878          | 0.87                         |
| 145      | -2.697          | 2.68                         |
| 146      | -2.697          | 2.68                         |
---
### Receptor= B Partner= A Peptide_length= 7
- Total interface score: -100.455

| Position | Interface score | Relative interface score (%) |
|----------|-----------------|------------------------------|
| 1        | -12.669         | 12.61                        |
| 2        | -7.870          | 7.83                         |
| 3        | -6.077          | 6.05                         |
| 4        | -5.239          | 5.22                         |
| 5        | -2.439          | 2.43                         |
| 6        | -2.440          | 2.43                         |
| 7        | -1.311          | 1.31                         |
| 8        | -3.506          | 3.49                         |
| 9        | -10.620         | 10.57                        |
| 10       | -10.619         | 10.57                        |
| 11       | -10.619         | 10.57                        |
| 12       | -9.398          | 9.36                         |
| 13       | -10.179         | 10.13                        |
| 14       | -10.454         | 10.41                        |
| 15       | -8.038          | 8.00                         |
| 16       | -1.110          | 1.11                         |
| 17       | -1.117          | 1.11                         |
| 18       | -1.117          | 1.11                         |
| 19       | -0.437          | 0.43                         |
| 20       | 0.459           | *                            |
| 21       | 0.483           | *                            |
| 22       | 0.207           | *                            |
| 23       | -1.314          | 1.31                         |
| 24       | -5.481          | 5.46                         |
| 25       | -6.340          | 6.31                         |
| 26       | -16.318         | 16.24                        |
| 27       | -21.625         | 21.53                        |
| 28       | -21.669         | 21.57                        |
| 29       | -22.184         | 22.08                        |
| 30       | -22.424         | 22.32                        |
| 31       | -17.291         | 17.21                        |
| 32       | -16.394         | 16.32                        |
| 33       | -5.351          | 5.33                         |
| 34       | -3.043          | 3.03                         |
| 35       | -2.511          | 2.50                         |
| 36       | -1.995          | 1.99                         |
| 37       | -0.378          | 0.38                         |
| 38       | -0.668          | 0.66                         |
| 39       | -0.289          | 0.29                         |
| 40       | -2.861          | 2.85                         |
| 41       | -2.867          | 2.85                         |
| 42       | -5.123          | 5.10                         |
| 43       | -5.126          | 5.10                         |
| 44       | -5.336          | 5.31                         |
| 45       | -11.895         | 11.84                        |
| 46       | -12.380         | 12.32                        |
| 47       | -8.724          | 8.68                         |
| 48       | -11.402         | 11.35                        |
| 49       | -10.654         | 10.61                        |
| 50       | -16.580         | 16.50                        |
| 51       | -16.438         | 16.36                        |
| 52       | -8.997          | 8.96                         |
| 53       | -8.607          | 8.57                         |
| 54       | -9.681          | 9.64                         |
| 55       | -6.191          | 6.16                         |
| 56       | -5.986          | 5.96                         |
| 57       | -0.264          | 0.26                         |
| 58       | -0.001          | 0.00                         |
| 59       | 0.022           | *                            |
| 60       | 0.022           | *                            |
| 61       | 0.022           | *                            |
| 62       | 0.022           | *                            |
| 63       | 0.022           | *                            |
| 64       | 0.022           | *                            |
| 65       | 0.022           | *                            |
| 73       | 0.030           | *                            |
| 74       | 0.030           | *                            |
| 89       | -8.487          | 8.45                         |
| 90       | -8.487          | 8.45                         |
| 91       | -8.487          | 8.45                         |
| 92       | -8.499          | 8.46                         |
| 93       | -8.611          | 8.57                         |
| 94       | -7.154          | 7.12                         |
| 95       | 0.000           | 0.00                         |
| 103      | -12.115         | 12.06                        |
| 104      | -11.065         | 11.01                        |
| 105      | -8.742          | 8.70                         |
| 106      | -6.204          | 6.18                         |
| 107      | -2.343          | 2.33                         |
| 108      | -1.974          | 1.96                         |
| 109      | 0.806           | *                            |
| 110      | -0.019          | 0.02                         |
| 125      | -6.553          | 6.52                         |
| 126      | -6.553          | 6.52                         |
| 127      | -7.357          | 7.32                         |
| 128      | -4.212          | 4.19                         |
| 129      | -1.518          | 1.51                         |
| 130      | -1.491          | 1.48                         |
| 131      | -0.616          | 0.61                         |
| 139      | 0.013           | *                            |
| 140      | 0.013           | *                            |
| 141      | -0.006          | 0.01                         |
| 142      | -0.237          | 0.24                         |
| 143      | -0.865          | 0.86                         |
| 144      | -2.697          | 2.68                         |
| 145      | -2.697          | 2.68                         |
---
### Receptor= B Partner= A Peptide_length= 8
- Total interface score: -100.455

| Position | Interface score | Relative interface score (%) |
|----------|-----------------|------------------------------|
| 1        | -12.669         | 12.61                        |
| 2        | -7.871          | 7.83                         |
| 3        | -6.077          | 6.05                         |
| 4        | -6.460          | 6.43                         |
| 5        | -2.439          | 2.43                         |
| 6        | -2.529          | 2.52                         |
| 7        | -3.506          | 3.49                         |
| 8        | -10.620         | 10.57                        |
| 9        | -10.619         | 10.57                        |
| 10       | -10.619         | 10.57                        |
| 11       | -10.619         | 10.57                        |
| 12       | -10.179         | 10.13                        |
| 13       | -10.718         | 10.67                        |
| 14       | -10.616         | 10.57                        |
| 15       | -7.674          | 7.64                         |
| 16       | -1.110          | 1.11                         |
| 17       | -1.117          | 1.11                         |
| 18       | -0.437          | 0.43                         |
| 19       | -0.437          | 0.43                         |
| 20       | -0.271          | 0.27                         |
| 21       | 0.483           | *                            |
| 22       | -1.058          | 1.05                         |
| 23       | -5.481          | 5.46                         |
| 24       | -6.340          | 6.31                         |
| 25       | -15.638         | 15.57                        |
| 26       | -21.625         | 21.53                        |
| 27       | -22.398         | 22.30                        |
| 28       | -22.184         | 22.08                        |
| 29       | -23.802         | 23.69                        |
| 30       | -22.424         | 22.32                        |
| 31       | -17.645         | 17.57                        |
| 32       | -16.418         | 16.34                        |
| 33       | -5.351          | 5.33                         |
| 34       | -3.043          | 3.03                         |
| 35       | -2.511          | 2.50                         |
| 36       | -1.995          | 1.99                         |
| 37       | -0.670          | 0.67                         |
| 38       | -0.668          | 0.66                         |
| 39       | -2.858          | 2.84                         |
| 40       | -2.867          | 2.85                         |
| 41       | -5.123          | 5.10                         |
| 42       | -5.126          | 5.10                         |
| 43       | -5.336          | 5.31                         |
| 44       | -12.187         | 12.13                        |
| 45       | -12.389         | 12.33                        |
| 46       | -11.305         | 11.25                        |
| 47       | -11.388         | 11.34                        |
| 48       | -12.907         | 12.85                        |
| 49       | -16.586         | 16.51                        |
| 50       | -16.874         | 16.80                        |
| 51       | -16.452         | 16.38                        |
| 52       | -8.997          | 8.96                         |
| 53       | -8.607          | 8.57                         |
| 54       | -9.681          | 9.64                         |
| 55       | -6.191          | 6.16                         |
| 56       | -5.986          | 5.96                         |
| 57       | -0.264          | 0.26                         |
| 58       | 0.021           | *                            |
| 59       | 0.022           | *                            |
| 60       | 0.022           | *                            |
| 61       | 0.022           | *                            |
| 62       | 0.022           | *                            |
| 63       | 0.022           | *                            |
| 64       | 0.022           | *                            |
| 65       | 0.022           | *                            |
| 74       | 0.030           | *                            |
| 91       | -8.487          | 8.45                         |
| 92       | -8.499          | 8.46                         |
| 93       | -8.611          | 8.57                         |
| 94       | -7.154          | 7.12                         |
| 95       | 0.000           | 0.00                         |
| 96       | -0.929          | 0.92                         |
| 97       | -0.520          | 0.52                         |
| 98       | -4.740          | 4.72                         |
| 99       | -9.525          | 9.48                         |
| 100      | -9.753          | 9.71                         |
| 101      | -12.879         | 12.82                        |
| 102      | -12.115         | 12.06                        |
| 103      | -12.134         | 12.08                        |
| 104      | -11.065         | 11.01                        |
| 105      | -8.742          | 8.70                         |
| 106      | -6.204          | 6.18                         |
| 107      | -2.343          | 2.33                         |
| 108      | -1.974          | 1.96                         |
| 109      | 0.806           | *                            |
| 110      | -0.019          | 0.02                         |
| 119      | 0.708           | *                            |
| 120      | 3.062           | *                            |
| 121      | -4.812          | 4.79                         |
| 122      | -5.062          | 5.04                         |
| 123      | -5.948          | 5.92                         |
| 124      | -6.553          | 6.52                         |
| 125      | -6.553          | 6.52                         |
| 126      | -6.553          | 6.52                         |
| 127      | -7.357          | 7.32                         |
| 128      | -4.212          | 4.19                         |
| 129      | -1.518          | 1.51                         |
| 130      | -1.491          | 1.48                         |
| 131      | -0.616          | 0.61                         |
| 140      | -0.006          | 0.01                         |
| 141      | -0.237          | 0.24                         |
| 142      | -0.865          | 0.86                         |
| 143      | -2.684          | 2.67                         |
| 144      | -2.697          | 2.68                         |
---
### Receptor= B Partner= A Peptide_length= 9
- Total interface score: -100.455

| Position | Interface score | Relative interface score (%) |
|----------|-----------------|------------------------------|
| 1        | -12.670         | 12.61                        |
| 2        | -7.871          | 7.83                         |
| 3        | -7.298          | 7.26                         |
| 4        | -6.460          | 6.43                         |
| 5        | -2.529          | 2.52                         |
| 6        | -4.724          | 4.70                         |
| 7        | -10.620         | 10.57                        |
| 8        | -10.619         | 10.57                        |
| 9        | -10.619         | 10.57                        |
| 10       | -10.619         | 10.57                        |
| 11       | -11.400         | 11.35                        |
| 12       | -10.718         | 10.67                        |
| 13       | -10.880         | 10.83                        |
| 14       | -10.251         | 10.20                        |
| 15       | -7.674          | 7.64                         |
| 16       | -1.110          | 1.11                         |
| 17       | -0.437          | 0.43                         |
| 18       | -0.437          | 0.43                         |
| 19       | -1.166          | 1.16                         |
| 20       | -0.271          | 0.27                         |
| 21       | -0.782          | 0.78                         |
| 22       | -5.225          | 5.20                         |
| 23       | -6.340          | 6.31                         |
| 24       | -15.638         | 15.57                        |
| 25       | -20.944         | 20.85                        |
| 26       | -22.398         | 22.30                        |
| 27       | -22.914         | 22.81                        |
| 28       | -23.802         | 23.69                        |
| 29       | -23.802         | 23.69                        |
| 30       | -22.778         | 22.67                        |
| 31       | -17.669         | 17.59                        |
| 32       | -16.418         | 16.34                        |
| 33       | -5.351          | 5.33                         |
| 34       | -3.043          | 3.03                         |
| 35       | -2.511          | 2.50                         |
| 36       | -2.287          | 2.28                         |
| 37       | -0.670          | 0.67                         |
| 38       | -3.237          | 3.22                         |
| 39       | -2.863          | 2.85                         |
| 40       | -5.123          | 5.10                         |
| 41       | -5.126          | 5.10                         |
| 42       | -5.336          | 5.31                         |
| 43       | -12.187         | 12.13                        |
| 44       | -12.681         | 12.62                        |
| 45       | -11.314         | 11.26                        |
| 46       | -13.969         | 13.91                        |
| 47       | -12.893         | 12.83                        |
| 48       | -18.839         | 18.75                        |
| 49       | -16.879         | 16.80                        |
| 50       | -16.887         | 16.81                        |
| 51       | -16.452         | 16.38                        |
| 52       | -8.997          | 8.96                         |
| 53       | -8.607          | 8.57                         |
| 54       | -9.681          | 9.64                         |
| 55       | -6.191          | 6.16                         |
| 56       | -5.986          | 5.96                         |
| 57       | -0.242          | 0.24                         |
| 58       | 0.021           | *                            |
| 59       | 0.022           | *                            |
| 60       | 0.022           | *                            |
| 61       | 0.022           | *                            |
| 62       | 0.022           | *                            |
| 63       | 0.022           | *                            |
| 64       | 0.022           | *                            |
| 65       | 0.022           | *                            |
| 66       | 0.030           | *                            |
| 67       | 0.030           | *                            |
| 68       | 0.030           | *                            |
| 69       | 0.030           | *                            |
| 70       | 0.030           | *                            |
| 71       | 0.030           | *                            |
| 72       | 0.030           | *                            |
| 73       | 0.030           | *                            |
| 74       | 0.030           | *                            |
| 84       | 0.924           | *                            |
| 85       | -0.494          | 0.49                         |
| 86       | -8.467          | 8.43                         |
| 87       | -8.487          | 8.45                         |
| 88       | -8.487          | 8.45                         |
| 89       | -8.487          | 8.45                         |
| 90       | -8.487          | 8.45                         |
| 91       | -8.487          | 8.45                         |
| 92       | -8.499          | 8.46                         |
| 93       | -8.611          | 8.57                         |
| 94       | -7.154          | 7.12                         |
| 95       | -0.929          | 0.92                         |
| 96       | -0.520          | 0.52                         |
| 97       | -4.740          | 4.72                         |
| 98       | -9.525          | 9.48                         |
| 99       | -9.753          | 9.71                         |
| 100      | -12.879         | 12.82                        |
| 101      | -12.115         | 12.06                        |
| 102      | -12.134         | 12.08                        |
| 103      | -12.134         | 12.08                        |
| 104      | -11.065         | 11.01                        |
| 105      | -8.742          | 8.70                         |
| 106      | -6.204          | 6.18                         |
| 107      | -2.343          | 2.33                         |
| 108      | -1.974          | 1.96                         |
| 109      | 0.806           | *                            |
| 110      | -0.019          | 0.02                         |
| 120      | -4.812          | 4.79                         |
| 121      | -5.062          | 5.04                         |
| 122      | -5.948          | 5.92                         |
| 123      | -6.553          | 6.52                         |
| 124      | -6.553          | 6.52                         |
| 125      | -6.553          | 6.52                         |
| 126      | -6.553          | 6.52                         |
| 127      | -7.357          | 7.32                         |
| 128      | -4.212          | 4.19                         |
| 129      | -1.518          | 1.51                         |
| 130      | -1.491          | 1.48                         |
| 131      | -0.616          | 0.61                         |
| 141      | -0.865          | 0.86                         |
| 142      | -2.684          | 2.67                         |
| 143      | -2.684          | 2.67                         |
---
### Receptor= B Partner= A Peptide_length= 10
- Total interface score: -100.455

| Position | Interface score | Relative interface score (%) |
|----------|-----------------|------------------------------|
| 1        | -12.670         | 12.61                        |
| 2        | -9.092          | 9.05                         |
| 3        | -7.298          | 7.26                         |
| 4        | -6.550          | 6.52                         |
| 5        | -4.723          | 4.70                         |
| 6        | -11.838         | 11.78                        |
| 7        | -10.619         | 10.57                        |
| 8        | -10.619         | 10.57                        |
| 9        | -10.619         | 10.57                        |
| 10       | -11.400         | 11.35                        |
| 11       | -11.940         | 11.89                        |
| 12       | -10.880         | 10.83                        |
| 13       | -10.515         | 10.47                        |
| 14       | -10.251         | 10.20                        |
| 15       | -7.674          | 7.64                         |
| 16       | -0.430          | 0.43                         |
| 17       | -0.437          | 0.43                         |
| 18       | -1.166          | 1.16                         |
| 19       | -1.166          | 1.16                         |
| 20       | -1.536          | 1.53                         |
| 21       | -4.949          | 4.93                         |
| 22       | -6.085          | 6.06                         |
| 23       | -15.638         | 15.57                        |
| 24       | -20.944         | 20.85                        |
| 25       | -21.718         | 21.62                        |
| 26       | -22.914         | 22.81                        |
| 27       | -24.531         | 24.42                        |
| 28       | -23.802         | 23.69                        |
| 29       | -24.156         | 24.05                        |
| 30       | -22.802         | 22.70                        |
| 31       | -17.669         | 17.59                        |
| 32       | -16.418         | 16.34                        |
| 33       | -5.351          | 5.33                         |
| 34       | -3.043          | 3.03                         |
| 35       | -2.803          | 2.79                         |
| 36       | -2.287          | 2.28                         |
| 37       | -3.239          | 3.22                         |
| 38       | -3.243          | 3.23                         |
| 39       | -5.120          | 5.10                         |
| 40       | -5.126          | 5.10                         |
| 41       | -5.336          | 5.31                         |
| 42       | -12.187         | 12.13                        |
| 43       | -12.681         | 12.62                        |
| 44       | -11.606         | 11.55                        |
| 45       | -13.978         | 13.91                        |
| 46       | -15.473         | 15.40                        |
| 47       | -18.825         | 18.74                        |
| 48       | -19.132         | 19.05                        |
| 49       | -16.893         | 16.82                        |
| 50       | -16.887         | 16.81                        |
| 51       | -16.452         | 16.38                        |
| 52       | -8.997          | 8.96                         |
| 53       | -8.607          | 8.57                         |
| 54       | -9.681          | 9.64                         |
| 55       | -6.191          | 6.16                         |
| 56       | -5.964          | 5.94                         |
| 57       | -0.242          | 0.24                         |
| 58       | 0.021           | *                            |
| 59       | 0.022           | *                            |
| 60       | 0.022           | *                            |
| 61       | 0.022           | *                            |
| 62       | 0.022           | *                            |
| 63       | 0.022           | *                            |
| 64       | 0.022           | *                            |
| 65       | 0.052           | *                            |
| 66       | 0.030           | *                            |
| 67       | 0.030           | *                            |
| 68       | 0.030           | *                            |
| 69       | 0.030           | *                            |
| 70       | 0.030           | *                            |
| 71       | 0.030           | *                            |
| 72       | 0.030           | *                            |
| 73       | 0.030           | *                            |
| 74       | 0.030           | *                            |
| 85       | -8.467          | 8.43                         |
| 86       | -8.487          | 8.45                         |
| 87       | -8.487          | 8.45                         |
| 88       | -8.487          | 8.45                         |
| 89       | -8.487          | 8.45                         |
| 90       | -8.487          | 8.45                         |
| 91       | -8.487          | 8.45                         |
| 92       | -8.499          | 8.46                         |
| 93       | -8.611          | 8.57                         |
| 94       | -8.083          | 8.05                         |
| 95       | -0.520          | 0.52                         |
| 96       | -4.740          | 4.72                         |
| 97       | -9.525          | 9.48                         |
| 98       | -9.753          | 9.71                         |
| 99       | -12.879         | 12.82                        |
| 100      | -12.115         | 12.06                        |
| 101      | -12.134         | 12.08                        |
| 102      | -12.134         | 12.08                        |
| 103      | -12.134         | 12.08                        |
| 104      | -11.065         | 11.01                        |
| 105      | -8.742          | 8.70                         |
| 106      | -6.204          | 6.18                         |
| 107      | -2.343          | 2.33                         |
| 108      | -1.974          | 1.96                         |
| 109      | 0.806           | *                            |
| 110      | -0.019          | 0.02                         |
| 121      | -5.948          | 5.92                         |
| 122      | -6.553          | 6.52                         |
| 123      | -6.553          | 6.52                         |
| 124      | -6.553          | 6.52                         |
| 125      | -6.553          | 6.52                         |
| 126      | -6.553          | 6.52                         |
| 127      | -7.357          | 7.32                         |
| 128      | -4.212          | 4.19                         |
| 129      | -1.518          | 1.51                         |
| 130      | -1.491          | 1.48                         |
| 131      | -0.616          | 0.61                         |
| 142      | -2.684          | 2.67                         |
---
### Receptor= B Partner= A Peptide_length= 11
- Total interface score: -100.455

| Position | Interface score | Relative interface score (%) |
|----------|-----------------|------------------------------|
| 1        | -13.891         | 13.83                        |
| 2        | -9.092          | 9.05                         |
| 3        | -7.388          | 7.35                         |
| 4        | -8.745          | 8.70                         |
| 5        | -11.837         | 11.78                        |
| 6        | -11.837         | 11.78                        |
| 7        | -10.619         | 10.57                        |
| 8        | -10.619         | 10.57                        |
| 9        | -11.400         | 11.35                        |
| 10       | -11.940         | 11.89                        |
| 11       | -12.101         | 12.05                        |
| 12       | -10.515         | 10.47                        |
| 13       | -10.515         | 10.47                        |
| 14       | -10.251         | 10.20                        |
| 15       | -6.993          | 6.96                         |
| 16       | -0.430          | 0.43                         |
| 17       | -1.166          | 1.16                         |
| 18       | -1.166          | 1.16                         |
| 19       | -2.431          | 2.42                         |
| 20       | -5.703          | 5.68                         |
| 21       | -5.808          | 5.78                         |
| 22       | -15.382         | 15.31                        |
| 23       | -20.944         | 20.85                        |
| 24       | -21.718         | 21.62                        |
| 25       | -22.234         | 22.13                        |
| 26       | -24.531         | 24.42                        |
| 27       | -24.531         | 24.42                        |
| 28       | -24.156         | 24.05                        |
| 29       | -24.180         | 24.07                        |
| 30       | -22.802         | 22.70                        |
| 31       | -17.669         | 17.59                        |
| 32       | -16.418         | 16.34                        |
| 33       | -5.351          | 5.33                         |
| 34       | -3.335          | 3.32                         |
| 35       | -2.803          | 2.79                         |
| 36       | -4.856          | 4.83                         |
| 37       | -3.245          | 3.23                         |
| 38       | -5.499          | 5.47                         |
| 39       | -5.122          | 5.10                         |
| 40       | -5.336          | 5.31                         |
| 41       | -12.187         | 12.13                        |
| 42       | -12.681         | 12.62                        |
| 43       | -11.606         | 11.55                        |
| 44       | -14.270         | 14.21                        |
| 45       | -15.483         | 15.41                        |
| 46       | -21.405         | 21.31                        |
| 47       | -19.119         | 19.03                        |
| 48       | -19.146         | 19.06                        |
| 49       | -16.893         | 16.82                        |
| 50       | -16.887         | 16.81                        |
| 51       | -16.452         | 16.38                        |
| 52       | -8.997          | 8.96                         |
| 53       | -8.607          | 8.57                         |
| 54       | -9.681          | 9.64                         |
| 55       | -6.169          | 6.14                         |
| 56       | -5.964          | 5.94                         |
| 57       | -0.242          | 0.24                         |
| 58       | 0.021           | *                            |
| 59       | 0.022           | *                            |
| 60       | 0.022           | *                            |
| 61       | 0.022           | *                            |
| 62       | 0.022           | *                            |
| 63       | 0.022           | *                            |
| 64       | 0.052           | *                            |
| 65       | 0.052           | *                            |
| 66       | 0.030           | *                            |
| 67       | 0.030           | *                            |
| 68       | 0.030           | *                            |
| 69       | 0.030           | *                            |
| 70       | 0.030           | *                            |
| 71       | 0.030           | *                            |
| 72       | 0.030           | *                            |
| 73       | 0.030           | *                            |
| 74       | 0.030           | *                            |
| 86       | -8.487          | 8.45                         |
| 87       | -8.487          | 8.45                         |
| 88       | -8.487          | 8.45                         |
| 89       | -8.487          | 8.45                         |
| 90       | -8.487          | 8.45                         |
| 91       | -8.487          | 8.45                         |
| 92       | -8.499          | 8.46                         |
| 93       | -9.540          | 9.50                         |
| 94       | -7.674          | 7.64                         |
| 95       | -4.740          | 4.72                         |
| 96       | -9.525          | 9.48                         |
| 97       | -9.753          | 9.71                         |
| 98       | -12.879         | 12.82                        |
| 99       | -12.115         | 12.06                        |
| 100      | -12.134         | 12.08                        |
| 101      | -12.134         | 12.08                        |
| 102      | -12.134         | 12.08                        |
| 103      | -12.134         | 12.08                        |
| 104      | -11.065         | 11.01                        |
| 105      | -8.742          | 8.70                         |
| 106      | -6.204          | 6.18                         |
| 107      | -2.343          | 2.33                         |
| 108      | -1.974          | 1.96                         |
| 109      | 0.806           | *                            |
| 110      | -0.019          | 0.02                         |
| 122      | -6.553          | 6.52                         |
| 123      | -6.553          | 6.52                         |
| 124      | -6.553          | 6.52                         |
| 125      | -6.553          | 6.52                         |
| 126      | -6.553          | 6.52                         |
| 127      | -7.357          | 7.32                         |
| 128      | -4.212          | 4.19                         |
| 129      | -1.518          | 1.51                         |
| 130      | -1.491          | 1.48                         |
| 131      | -0.616          | 0.61                         |
---
### Receptor= B Partner= A Peptide_length= 12
- Total interface score: -100.455

| Position | Interface score | Relative interface score (%) |
|----------|-----------------|------------------------------|
| 1        | -13.891         | 13.83                        |
| 2        | -9.182          | 9.14                         |
| 3        | -9.582          | 9.54                         |
| 4        | -15.859         | 15.79                        |
| 5        | -11.837         | 11.78                        |
| 6        | -11.837         | 11.78                        |
| 7        | -10.619         | 10.57                        |
| 8        | -11.400         | 11.35                        |
| 9        | -11.940         | 11.89                        |
| 10       | -12.101         | 12.05                        |
| 11       | -11.736         | 11.68                        |
| 12       | -10.515         | 10.47                        |
| 13       | -10.515         | 10.47                        |
| 14       | -9.571          | 9.53                         |
| 15       | -6.993          | 6.96                         |
| 16       | -1.159          | 1.15                         |
| 17       | -1.166          | 1.16                         |
| 18       | -2.431          | 2.42                         |
| 19       | -6.598          | 6.57                         |
| 20       | -6.562          | 6.53                         |
| 21       | -15.106         | 15.04                        |
| 22       | -20.689         | 20.59                        |
| 23       | -21.718         | 21.62                        |
| 24       | -22.234         | 22.13                        |
| 25       | -23.851         | 23.74                        |
| 26       | -24.531         | 24.42                        |
| 27       | -24.886         | 24.77                        |
| 28       | -24.180         | 24.07                        |
| 29       | -24.180         | 24.07                        |
| 30       | -22.802         | 22.70                        |
| 31       | -17.669         | 17.59                        |
| 32       | -16.418         | 16.34                        |
| 33       | -5.643          | 5.62                         |
| 34       | -3.335          | 3.32                         |
| 35       | -5.372          | 5.35                         |
| 36       | -4.862          | 4.84                         |
| 37       | -5.501          | 5.48                         |
| 38       | -5.501          | 5.48                         |
| 39       | -5.333          | 5.31                         |
| 40       | -12.187         | 12.13                        |
| 41       | -12.681         | 12.62                        |
| 42       | -11.606         | 11.55                        |
| 43       | -14.270         | 14.21                        |
| 44       | -15.775         | 15.70                        |
| 45       | -21.415         | 21.32                        |
| 46       | -21.699         | 21.60                        |
| 47       | -19.132         | 19.05                        |
| 48       | -19.146         | 19.06                        |
| 49       | -16.893         | 16.82                        |
| 50       | -16.887         | 16.81                        |
| 51       | -16.452         | 16.38                        |
| 52       | -8.997          | 8.96                         |
| 53       | -8.607          | 8.57                         |
| 54       | -9.659          | 9.62                         |
| 55       | -6.169          | 6.14                         |
| 56       | -5.964          | 5.94                         |
| 57       | -0.242          | 0.24                         |
| 58       | 0.021           | *                            |
| 59       | 0.022           | *                            |
| 60       | 0.022           | *                            |
| 61       | 0.022           | *                            |
| 62       | 0.022           | *                            |
| 63       | 0.052           | *                            |
| 64       | 0.052           | *                            |
| 65       | 0.052           | *                            |
| 66       | 0.030           | *                            |
| 67       | 0.030           | *                            |
| 68       | 0.030           | *                            |
| 69       | 0.030           | *                            |
| 70       | 0.030           | *                            |
| 71       | 0.030           | *                            |
| 72       | 0.030           | *                            |
| 73       | 0.030           | *                            |
| 74       | 0.030           | *                            |
| 87       | -8.487          | 8.45                         |
| 88       | -8.487          | 8.45                         |
| 89       | -8.487          | 8.45                         |
| 90       | -8.487          | 8.45                         |
| 91       | -8.487          | 8.45                         |
| 92       | -9.428          | 9.39                         |
| 93       | -9.131          | 9.09                         |
| 94       | -11.895         | 11.84                        |
| 95       | -9.525          | 9.48                         |
| 96       | -9.753          | 9.71                         |
| 97       | -12.879         | 12.82                        |
| 98       | -12.115         | 12.06                        |
| 99       | -12.134         | 12.08                        |
| 100      | -12.134         | 12.08                        |
| 101      | -12.134         | 12.08                        |
| 102      | -12.134         | 12.08                        |
| 103      | -12.134         | 12.08                        |
| 104      | -11.065         | 11.01                        |
| 105      | -8.742          | 8.70                         |
| 106      | -6.204          | 6.18                         |
| 107      | -2.343          | 2.33                         |
| 108      | -1.974          | 1.96                         |
| 109      | 0.806           | *                            |
| 110      | -0.019          | 0.02                         |
| 123      | -6.553          | 6.52                         |
| 124      | -6.553          | 6.52                         |
| 125      | -6.553          | 6.52                         |
| 126      | -6.553          | 6.52                         |
| 127      | -7.357          | 7.32                         |
| 128      | -4.212          | 4.19                         |
| 129      | -1.518          | 1.51                         |
| 130      | -1.491          | 1.48                         |
| 131      | -0.616          | 0.61                         |
| 132      | 0.013           | *                            |
| 133      | 0.013           | *                            |
| 134      | 0.013           | *                            |
| 135      | 0.013           | *                            |
| 136      | -0.006          | 0.01                         |
| 137      | -0.237          | 0.24                         |
| 138      | -0.865          | 0.86                         |
| 139      | -2.684          | 2.67                         |
| 140      | -2.684          | 2.67                         |
---
### Receptor= B Partner= A Peptide_length= 13
- Total interface score: -100.455

| Position | Interface score | Relative interface score (%) |
|----------|-----------------|------------------------------|
| 1        | -13.981         | 13.92                        |
| 2        | -11.376         | 11.32                        |
| 3        | -16.696         | 16.62                        |
| 4        | -15.858         | 15.79                        |
| 5        | -11.837         | 11.78                        |
| 6        | -11.837         | 11.78                        |
| 7        | -11.400         | 11.35                        |
| 8        | -11.940         | 11.89                        |
| 9        | -12.101         | 12.05                        |
| 10       | -11.736         | 11.68                        |
| 11       | -11.736         | 11.68                        |
| 12       | -10.515         | 10.47                        |
| 13       | -9.834          | 9.79                         |
| 14       | -9.571          | 9.53                         |
| 15       | -7.723          | 7.69                         |
| 16       | -1.159          | 1.15                         |
| 17       | -2.431          | 2.42                         |
| 18       | -6.598          | 6.57                         |
| 19       | -7.458          | 7.42                         |
| 20       | -15.860         | 15.79                        |
| 21       | -20.412         | 20.32                        |
| 22       | -21.462         | 21.36                        |
| 23       | -22.234         | 22.13                        |
| 24       | -23.851         | 23.74                        |
| 25       | -23.851         | 23.74                        |
| 26       | -24.886         | 24.77                        |
| 27       | -24.909         | 24.80                        |
| 28       | -24.180         | 24.07                        |
| 29       | -24.180         | 24.07                        |
| 30       | -22.802         | 22.70                        |
| 31       | -17.669         | 17.59                        |
| 32       | -16.710         | 16.63                        |
| 33       | -5.643          | 5.62                         |
| 34       | -5.904          | 5.88                         |
| 35       | -5.378          | 5.35                         |
| 36       | -7.119          | 7.09                         |
| 37       | -5.503          | 5.48                         |
| 38       | -5.712          | 5.69                         |
| 39       | -12.183         | 12.13                        |
| 40       | -12.682         | 12.62                        |
| 41       | -11.606         | 11.55                        |
| 42       | -14.270         | 14.21                        |
| 43       | -15.775         | 15.70                        |
| 44       | -21.707         | 21.61                        |
| 45       | -21.708         | 21.61                        |
| 46       | -21.713         | 21.61                        |
| 47       | -19.132         | 19.05                        |
| 48       | -19.146         | 19.06                        |
| 49       | -16.893         | 16.82                        |
| 50       | -16.887         | 16.81                        |
| 51       | -16.452         | 16.38                        |
| 52       | -8.997          | 8.96                         |
| 53       | -8.585          | 8.55                         |
| 54       | -9.659          | 9.62                         |
| 55       | -6.169          | 6.14                         |
| 56       | -5.964          | 5.94                         |
| 57       | -0.242          | 0.24                         |
| 58       | 0.021           | *                            |
| 59       | 0.022           | *                            |
| 60       | 0.022           | *                            |
| 61       | 0.022           | *                            |
| 62       | 0.052           | *                            |
| 63       | 0.052           | *                            |
| 64       | 0.052           | *                            |
| 65       | 0.052           | *                            |
| 66       | 0.030           | *                            |
| 67       | 0.030           | *                            |
| 68       | 0.030           | *                            |
| 69       | 0.030           | *                            |
| 70       | 0.030           | *                            |
| 71       | 0.030           | *                            |
| 72       | 0.030           | *                            |
| 73       | 0.030           | *                            |
| 74       | 0.030           | *                            |
| 88       | -8.487          | 8.45                         |
| 89       | -8.487          | 8.45                         |
| 90       | -8.487          | 8.45                         |
| 91       | -9.417          | 9.37                         |
| 92       | -9.019          | 8.98                         |
| 93       | -13.351         | 13.29                        |
| 94       | -16.680         | 16.60                        |
| 95       | -9.753          | 9.71                         |
| 96       | -12.879         | 12.82                        |
| 97       | -12.115         | 12.06                        |
| 98       | -12.134         | 12.08                        |
| 99       | -12.134         | 12.08                        |
| 100      | -12.134         | 12.08                        |
| 101      | -12.134         | 12.08                        |
| 102      | -12.134         | 12.08                        |
| 103      | -12.134         | 12.08                        |
| 104      | -11.065         | 11.01                        |
| 105      | -8.742          | 8.70                         |
| 106      | -6.204          | 6.18                         |
| 107      | -2.343          | 2.33                         |
| 108      | -1.974          | 1.96                         |
| 109      | 0.806           | *                            |
| 110      | -0.019          | 0.02                         |
| 124      | -6.553          | 6.52                         |
| 125      | -6.553          | 6.52                         |
| 126      | -6.553          | 6.52                         |
| 127      | -7.357          | 7.32                         |
| 128      | -4.212          | 4.19                         |
| 129      | -1.518          | 1.51                         |
| 130      | -1.491          | 1.48                         |
| 131      | -0.603          | 0.60                         |
| 132      | 0.013           | *                            |
| 133      | 0.013           | *                            |
| 134      | 0.013           | *                            |
| 135      | -0.006          | 0.01                         |
| 136      | -0.237          | 0.24                         |
| 137      | -0.865          | 0.86                         |
| 138      | -2.684          | 2.67                         |
| 139      | -2.684          | 2.67                         |
---
### Receptor= C Partner= A Peptide_length= 5
- Total interface score: -31.305

| Position | Interface score | Relative interface score (%) |
|----------|-----------------|------------------------------|
| 11       | -0.831          | 2.66                         |
| 12       | -0.831          | 2.66                         |
| 13       | -0.829          | 2.65                         |
| 14       | -0.536          | 1.71                         |
| 50       | -3.025          | 9.66                         |
| 51       | -2.463          | 7.87                         |
| 52       | -2.463          | 7.87                         |
| 53       | -2.462          | 7.86                         |
| 54       | -2.442          | 7.80                         |
| 55       | 0.626           | *                            |
| 101      | -2.338          | 7.47                         |
| 102      | -6.458          | 20.63                        |
| 103      | -8.217          | 26.25                        |
| 104      | -8.342          | 26.65                        |
| 105      | -9.246          | 29.53                        |
| 106      | -9.248          | 29.54                        |
| 107      | -5.773          | 18.44                        |
| 108      | -3.938          | 12.58                        |
| 109      | -3.978          | 12.71                        |
| 110      | -0.717          | 2.29                         |
| 111      | -0.716          | 2.29                         |
| 112      | -0.072          | 0.23                         |
| 113      | -0.072          | 0.23                         |
| 119      | 0.041           | *                            |
| 120      | 0.041           | *                            |
| 121      | 0.041           | *                            |
| 122      | -1.265          | 4.04                         |
| 123      | -1.265          | 4.04                         |
| 124      | -1.265          | 4.04                         |
| 125      | -1.265          | 4.04                         |
| 126      | -1.261          | 4.03                         |
| 127      | 0.000           | 0.00                         |
| 133      | -0.070          | 0.22                         |
| 134      | 1.807           | *                            |
| 135      | -1.267          | 4.05                         |
| 136      | -6.828          | 21.81                        |
| 137      | -13.008         | 41.55                        |
| 138      | -13.347         | 42.64                        |
| 139      | -14.369         | 45.90                        |
| 140      | -10.435         | 33.33                        |
| 141      | -4.293          | 13.71                        |
| 142      | -1.014          | 3.24                         |
| 143      | -0.613          | 1.96                         |
| 144      | -0.549          | 1.75                         |
| 145      | -0.599          | 1.91                         |
| 146      | 0.014           | *                            |
---
### Receptor= C Partner= A Peptide_length= 6
- Total interface score: -31.305

| Position | Interface score | Relative interface score (%) |
|----------|-----------------|------------------------------|
| 13       | -0.829          | 2.65                         |
| 14       | -0.536          | 1.71                         |
| 51       | -2.463          | 7.87                         |
| 52       | -2.463          | 7.87                         |
| 53       | -2.462          | 7.86                         |
| 54       | -2.442          | 7.80                         |
| 55       | 0.626           | *                            |
| 104      | -11.603         | 37.07                        |
| 105      | -9.246          | 29.53                        |
| 106      | -9.893          | 31.60                        |
| 107      | -5.773          | 18.44                        |
| 108      | -4.010          | 12.81                        |
| 109      | -3.978          | 12.71                        |
| 110      | -0.717          | 2.29                         |
| 111      | -0.716          | 2.29                         |
| 112      | -0.072          | 0.23                         |
| 113      | -0.072          | 0.23                         |
| 120      | 0.041           | *                            |
| 121      | -1.224          | 3.91                         |
| 122      | -1.265          | 4.04                         |
| 123      | -1.265          | 4.04                         |
| 124      | -1.265          | 4.04                         |
| 125      | -1.265          | 4.04                         |
| 126      | -1.261          | 4.03                         |
| 127      | 0.000           | 0.00                         |
| 134      | -1.267          | 4.05                         |
| 135      | -6.828          | 21.81                        |
| 136      | -13.008         | 41.55                        |
| 137      | -13.344         | 42.63                        |
| 138      | -13.884         | 44.35                        |
| 139      | -14.331         | 45.78                        |
| 140      | -11.062         | 35.34                        |
| 141      | -4.287          | 13.69                        |
| 142      | -1.014          | 3.24                         |
| 143      | -0.613          | 1.96                         |
| 144      | -0.549          | 1.75                         |
| 145      | -0.599          | 1.91                         |
| 146      | 0.014           | *                            |
---
### Receptor= C Partner= A Peptide_length= 7
- Total interface score: -31.305

| Position | Interface score | Relative interface score (%) |
|----------|-----------------|------------------------------|
| 8        | -0.831          | 2.66                         |
| 9        | -0.831          | 2.66                         |
| 10       | -0.831          | 2.66                         |
| 11       | -0.831          | 2.66                         |
| 12       | -0.831          | 2.66                         |
| 13       | -0.829          | 2.65                         |
| 14       | -0.536          | 1.71                         |
| 50       | -2.463          | 7.87                         |
| 51       | -2.463          | 7.87                         |
| 52       | -2.463          | 7.87                         |
| 53       | -2.462          | 7.86                         |
| 54       | -2.442          | 7.80                         |
| 55       | 0.626           | *                            |
| 98       | -2.340          | 7.47                         |
| 99       | -2.338          | 7.47                         |
| 100      | -6.458          | 20.63                        |
| 101      | -8.217          | 26.25                        |
| 102      | -8.343          | 26.65                        |
| 103      | -11.604         | 37.07                        |
| 104      | -11.603         | 37.07                        |
| 105      | -9.891          | 31.60                        |
| 106      | -9.893          | 31.60                        |
| 107      | -5.845          | 18.67                        |
| 108      | -4.010          | 12.81                        |
| 109      | -3.978          | 12.71                        |
| 110      | -0.717          | 2.29                         |
| 111      | -0.716          | 2.29                         |
| 112      | -0.072          | 0.23                         |
| 113      | -0.072          | 0.23                         |
| 121      | -1.224          | 3.91                         |
| 122      | -1.265          | 4.04                         |
| 123      | -1.265          | 4.04                         |
| 124      | -1.265          | 4.04                         |
| 125      | -1.265          | 4.04                         |
| 126      | -1.261          | 4.03                         |
| 127      | 0.000           | 0.00                         |
| 135      | -13.008         | 41.55                        |
| 136      | -13.344         | 42.63                        |
| 137      | -13.881         | 44.34                        |
| 138      | -13.847         | 44.23                        |
| 139      | -14.958         | 47.78                        |
| 140      | -11.056         | 35.32                        |
| 141      | -4.287          | 13.69                        |
| 142      | -1.014          | 3.24                         |
| 143      | -0.613          | 1.96                         |
| 144      | -0.549          | 1.75                         |
| 145      | -0.599          | 1.91                         |
---
### Receptor= C Partner= A Peptide_length= 8
- Total interface score: -31.305

| Position | Interface score | Relative interface score (%) |
|----------|-----------------|------------------------------|
| 9        | -0.831          | 2.66                         |
| 10       | -0.831          | 2.66                         |
| 11       | -0.831          | 2.66                         |
| 12       | -0.831          | 2.66                         |
| 13       | -0.829          | 2.65                         |
| 14       | -0.536          | 1.71                         |
| 47       | -3.025          | 9.66                         |
| 48       | -2.463          | 7.87                         |
| 49       | -2.463          | 7.87                         |
| 50       | -2.463          | 7.87                         |
| 51       | -2.463          | 7.87                         |
| 52       | -2.463          | 7.87                         |
| 53       | -2.462          | 7.86                         |
| 54       | -2.442          | 7.80                         |
| 55       | 0.626           | *                            |
| 104      | -12.249         | 39.13                        |
| 105      | -9.891          | 31.60                        |
| 106      | -9.965          | 31.83                        |
| 107      | -5.845          | 18.67                        |
| 108      | -4.010          | 12.81                        |
| 109      | -3.978          | 12.71                        |
| 110      | -0.717          | 2.29                         |
| 111      | -0.716          | 2.29                         |
| 112      | -0.072          | 0.23                         |
| 113      | -0.072          | 0.23                         |
| 114      | 0.041           | *                            |
| 115      | 0.041           | *                            |
| 116      | 0.041           | *                            |
| 117      | 0.041           | *                            |
| 118      | 0.041           | *                            |
| 119      | -1.224          | 3.91                         |
| 120      | -1.224          | 3.91                         |
| 121      | -1.224          | 3.91                         |
| 122      | -1.265          | 4.04                         |
| 123      | -1.265          | 4.04                         |
| 124      | -1.265          | 4.04                         |
| 125      | -1.265          | 4.04                         |
| 126      | -1.261          | 4.03                         |
| 127      | 0.000           | 0.00                         |
| 136      | -13.881         | 44.34                        |
| 137      | -13.844         | 44.22                        |
| 138      | -14.474         | 46.24                        |
| 139      | -14.952         | 47.76                        |
| 140      | -11.056         | 35.32                        |
| 141      | -4.287          | 13.69                        |
| 142      | -1.014          | 3.24                         |
| 143      | -0.613          | 1.96                         |
| 144      | -0.549          | 1.75                         |
---
### Receptor= C Partner= A Peptide_length= 9
- Total interface score: -31.305

| Position | Interface score | Relative interface score (%) |
|----------|-----------------|------------------------------|
| 10       | -0.831          | 2.66                         |
| 11       | -0.831          | 2.66                         |
| 12       | -0.831          | 2.66                         |
| 13       | -0.829          | 2.65                         |
| 14       | -0.536          | 1.71                         |
| 51       | -2.463          | 7.87                         |
| 52       | -2.463          | 7.87                         |
| 53       | -2.462          | 7.86                         |
| 54       | -2.442          | 7.80                         |
| 55       | 0.626           | *                            |
| 101      | -11.604         | 37.07                        |
| 102      | -11.604         | 37.07                        |
| 103      | -12.249         | 39.13                        |
| 104      | -12.249         | 39.13                        |
| 105      | -9.963          | 31.83                        |
| 106      | -9.965          | 31.83                        |
| 107      | -5.845          | 18.67                        |
| 108      | -4.010          | 12.81                        |
| 109      | -3.978          | 12.71                        |
| 110      | -0.717          | 2.29                         |
| 111      | -0.716          | 2.29                         |
| 112      | -0.072          | 0.23                         |
| 113      | -0.031          | 0.10                         |
| 114      | 0.041           | *                            |
| 115      | 0.041           | *                            |
| 116      | 0.041           | *                            |
| 117      | 0.041           | *                            |
| 118      | -1.224          | 3.91                         |
| 119      | -1.224          | 3.91                         |
| 120      | -1.224          | 3.91                         |
| 121      | -1.224          | 3.91                         |
| 122      | -1.265          | 4.04                         |
| 123      | -1.265          | 4.04                         |
| 124      | -1.265          | 4.04                         |
| 125      | -1.265          | 4.04                         |
| 126      | -1.261          | 4.03                         |
| 127      | 0.000           | 0.00                         |
| 137      | -14.471         | 46.23                        |
| 138      | -14.467         | 46.22                        |
| 139      | -14.952         | 47.76                        |
| 140      | -11.056         | 35.32                        |
| 141      | -4.287          | 13.69                        |
| 142      | -1.014          | 3.24                         |
| 143      | -0.613          | 1.96                         |
---
### Receptor= C Partner= A Peptide_length= 10
- Total interface score: -31.305

| Position | Interface score | Relative interface score (%) |
|----------|-----------------|------------------------------|
| 11       | -0.831          | 2.66                         |
| 12       | -0.831          | 2.66                         |
| 13       | -0.829          | 2.65                         |
| 14       | -0.536          | 1.71                         |
| 45       | -3.025          | 9.66                         |
| 46       | -2.463          | 7.87                         |
| 47       | -2.463          | 7.87                         |
| 48       | -2.463          | 7.87                         |
| 49       | -2.463          | 7.87                         |
| 50       | -2.463          | 7.87                         |
| 51       | -2.463          | 7.87                         |
| 52       | -2.463          | 7.87                         |
| 53       | -2.462          | 7.86                         |
| 54       | -2.442          | 7.80                         |
| 55       | 0.626           | *                            |
| 96       | -2.338          | 7.47                         |
| 97       | -6.458          | 20.63                        |
| 98       | -8.217          | 26.25                        |
| 99       | -8.343          | 26.65                        |
| 100      | -11.604         | 37.07                        |
| 101      | -11.604         | 37.07                        |
| 102      | -12.249         | 39.13                        |
| 103      | -12.249         | 39.13                        |
| 104      | -12.321         | 39.36                        |
| 105      | -9.963          | 31.83                        |
| 106      | -9.965          | 31.83                        |
| 107      | -5.845          | 18.67                        |
| 108      | -4.010          | 12.81                        |
| 109      | -3.978          | 12.71                        |
| 110      | -0.717          | 2.29                         |
| 111      | -0.716          | 2.29                         |
| 112      | -0.031          | 0.10                         |
| 113      | -0.031          | 0.10                         |
| 114      | 0.041           | *                            |
| 115      | 0.041           | *                            |
| 116      | 0.041           | *                            |
| 117      | -1.224          | 3.91                         |
| 118      | -1.224          | 3.91                         |
| 119      | -1.224          | 3.91                         |
| 120      | -1.224          | 3.91                         |
| 121      | -1.224          | 3.91                         |
| 122      | -1.265          | 4.04                         |
| 123      | -1.265          | 4.04                         |
| 124      | -1.265          | 4.04                         |
| 125      | -1.265          | 4.04                         |
| 126      | -1.261          | 4.03                         |
| 127      | 0.000           | 0.00                         |
| 128      | -0.070          | 0.22                         |
| 129      | 1.807           | *                            |
| 130      | -1.267          | 4.05                         |
| 131      | -6.828          | 21.81                        |
| 132      | -13.008         | 41.55                        |
| 133      | -13.344         | 42.63                        |
| 134      | -13.881         | 44.34                        |
| 135      | -13.844         | 44.22                        |
| 136      | -14.471         | 46.23                        |
| 137      | -14.465         | 46.21                        |
| 138      | -14.467         | 46.22                        |
| 139      | -14.952         | 47.76                        |
| 140      | -11.056         | 35.32                        |
| 141      | -4.287          | 13.69                        |
| 142      | -1.014          | 3.24                         |
---
### Receptor= C Partner= A Peptide_length= 11
- Total interface score: -31.305

| Position | Interface score | Relative interface score (%) |
|----------|-----------------|------------------------------|
| 12       | -0.831          | 2.66                         |
| 13       | -0.829          | 2.65                         |
| 14       | -0.536          | 1.71                         |
| 48       | -2.463          | 7.87                         |
| 49       | -2.463          | 7.87                         |
| 50       | -2.463          | 7.87                         |
| 51       | -2.463          | 7.87                         |
| 52       | -2.463          | 7.87                         |
| 53       | -2.462          | 7.86                         |
| 54       | -2.442          | 7.80                         |
| 55       | 0.626           | *                            |
| 100      | -11.604         | 37.07                        |
| 101      | -12.249         | 39.13                        |
| 102      | -12.249         | 39.13                        |
| 103      | -12.322         | 39.36                        |
| 104      | -12.321         | 39.36                        |
| 105      | -9.963          | 31.83                        |
| 106      | -9.965          | 31.83                        |
| 107      | -5.845          | 18.67                        |
| 108      | -4.010          | 12.81                        |
| 109      | -3.978          | 12.71                        |
| 110      | -0.717          | 2.29                         |
| 111      | -0.675          | 2.16                         |
| 112      | -0.031          | 0.10                         |
| 113      | -0.031          | 0.10                         |
| 114      | 0.041           | *                            |
| 115      | 0.041           | *                            |
| 116      | -1.224          | 3.91                         |
| 117      | -1.224          | 3.91                         |
| 118      | -1.224          | 3.91                         |
| 119      | -1.224          | 3.91                         |
| 120      | -1.224          | 3.91                         |
| 121      | -1.224          | 3.91                         |
| 122      | -1.265          | 4.04                         |
| 123      | -1.265          | 4.04                         |
| 124      | -1.265          | 4.04                         |
| 125      | -1.265          | 4.04                         |
| 126      | -1.261          | 4.03                         |
| 127      | -0.070          | 0.22                         |
| 128      | 1.807           | *                            |
| 129      | -1.267          | 4.05                         |
| 130      | -6.828          | 21.81                        |
| 131      | -13.008         | 41.55                        |
| 132      | -13.344         | 42.63                        |
| 133      | -13.881         | 44.34                        |
| 134      | -13.844         | 44.22                        |
| 135      | -14.471         | 46.23                        |
| 136      | -14.465         | 46.21                        |
| 137      | -14.465         | 46.21                        |
| 138      | -14.467         | 46.22                        |
| 139      | -14.952         | 47.76                        |
| 140      | -11.056         | 35.32                        |
| 141      | -4.287          | 13.69                        |
---
### Receptor= C Partner= A Peptide_length= 12
- Total interface score: -31.305

| Position | Interface score | Relative interface score (%) |
|----------|-----------------|------------------------------|
| 13       | -0.829          | 2.65                         |
| 14       | -0.536          | 1.71                         |
| 51       | -2.463          | 7.87                         |
| 52       | -2.463          | 7.87                         |
| 53       | -2.462          | 7.86                         |
| 54       | -2.442          | 7.80                         |
| 55       | 0.626           | *                            |
| 104      | -12.321         | 39.36                        |
| 105      | -9.963          | 31.83                        |
| 106      | -9.965          | 31.83                        |
| 107      | -5.845          | 18.67                        |
| 108      | -4.010          | 12.81                        |
| 109      | -3.978          | 12.71                        |
| 110      | -0.676          | 2.16                         |
| 111      | -0.675          | 2.16                         |
| 112      | -0.031          | 0.10                         |
| 113      | -0.031          | 0.10                         |
| 114      | 0.041           | *                            |
| 115      | -1.224          | 3.91                         |
| 116      | -1.224          | 3.91                         |
| 117      | -1.224          | 3.91                         |
| 118      | -1.224          | 3.91                         |
| 119      | -1.224          | 3.91                         |
| 120      | -1.224          | 3.91                         |
| 121      | -1.224          | 3.91                         |
| 122      | -1.265          | 4.04                         |
| 123      | -1.265          | 4.04                         |
| 124      | -1.265          | 4.04                         |
| 125      | -1.265          | 4.04                         |
| 126      | -1.331          | 4.25                         |
| 127      | 1.807           | *                            |
| 128      | -1.267          | 4.05                         |
| 129      | -6.828          | 21.81                        |
| 130      | -13.008         | 41.55                        |
| 131      | -13.344         | 42.63                        |
| 132      | -13.881         | 44.34                        |
| 133      | -13.844         | 44.22                        |
| 134      | -14.471         | 46.23                        |
| 135      | -14.465         | 46.21                        |
| 136      | -14.465         | 46.21                        |
| 137      | -14.465         | 46.21                        |
| 138      | -14.467         | 46.22                        |
| 139      | -14.952         | 47.76                        |
| 140      | -11.056         | 35.32                        |
---
### Receptor= C Partner= A Peptide_length= 13
- Total interface score: -31.305

| Position | Interface score | Relative interface score (%) |
|----------|-----------------|------------------------------|
| 1        | -0.295          | 0.94                         |
| 2        | -0.831          | 2.66                         |
| 3        | -0.831          | 2.66                         |
| 4        | -0.831          | 2.66                         |
| 5        | -0.831          | 2.66                         |
| 6        | -0.831          | 2.66                         |
| 7        | -0.831          | 2.66                         |
| 8        | -0.831          | 2.66                         |
| 9        | -0.831          | 2.66                         |
| 10       | -0.831          | 2.66                         |
| 11       | -0.831          | 2.66                         |
| 12       | -0.831          | 2.66                         |
| 13       | -0.829          | 2.65                         |
| 14       | -0.536          | 1.71                         |
| 41       | 0.000           | 0.00                         |
| 42       | -3.025          | 9.66                         |
| 43       | -2.463          | 7.87                         |
| 44       | -2.463          | 7.87                         |
| 45       | -2.463          | 7.87                         |
| 46       | -2.463          | 7.87                         |
| 47       | -2.463          | 7.87                         |
| 48       | -2.463          | 7.87                         |
| 49       | -2.463          | 7.87                         |
| 50       | -2.463          | 7.87                         |
| 51       | -2.463          | 7.87                         |
| 52       | -2.463          | 7.87                         |
| 53       | -2.462          | 7.86                         |
| 54       | -2.442          | 7.80                         |
| 55       | 0.626           | *                            |
| 95       | -8.217          | 26.25                        |
| 96       | -8.343          | 26.65                        |
| 97       | -11.604         | 37.07                        |
| 98       | -11.604         | 37.07                        |
| 99       | -12.249         | 39.13                        |
| 100      | -12.249         | 39.13                        |
| 101      | -12.322         | 39.36                        |
| 102      | -12.322         | 39.36                        |
| 103      | -12.322         | 39.36                        |
| 104      | -12.321         | 39.36                        |
| 105      | -9.963          | 31.83                        |
| 106      | -9.965          | 31.83                        |
| 107      | -5.845          | 18.67                        |
| 108      | -4.010          | 12.81                        |
| 109      | -3.937          | 12.58                        |
| 110      | -0.676          | 2.16                         |
| 111      | -0.675          | 2.16                         |
| 112      | -0.031          | 0.10                         |
| 113      | -0.031          | 0.10                         |
| 114      | -1.224          | 3.91                         |
| 115      | -1.224          | 3.91                         |
| 116      | -1.224          | 3.91                         |
| 117      | -1.224          | 3.91                         |
| 118      | -1.224          | 3.91                         |
| 119      | -1.224          | 3.91                         |
| 120      | -1.224          | 3.91                         |
| 121      | -1.224          | 3.91                         |
| 122      | -1.265          | 4.04                         |
| 123      | -1.265          | 4.04                         |
| 124      | -1.265          | 4.04                         |
| 125      | -1.336          | 4.27                         |
| 126      | 0.546           | *                            |
| 127      | -1.267          | 4.05                         |
| 128      | -6.828          | 21.81                        |
| 129      | -13.008         | 41.55                        |
| 130      | -13.344         | 42.63                        |
| 131      | -13.881         | 44.34                        |
| 132      | -13.844         | 44.22                        |
| 133      | -14.471         | 46.23                        |
| 134      | -14.465         | 46.21                        |
| 135      | -14.465         | 46.21                        |
| 136      | -14.465         | 46.21                        |
| 137      | -14.465         | 46.21                        |
| 138      | -14.467         | 46.22                        |
| 139      | -14.952         | 47.76                        |
---

## All disulfide cyclizable peptides

----

----

----

----

----

----

----

----

----

### Receptor= C Partner= A Peptide_length= 10
- Total interface score: -31.3046

| Position | Interface score | Relative interface score (%) | Cyclization info | Cyclized interface score |
|----------|-----------------|------------------------------|------------------|--------------------------|
| 102      | -12.249         | 39.13                        | A_101-112        | -12.777                  |
| 103      | -12.249         | 39.13                        | A_102-113        | -11.733                  |
----

----

----


## All end-to-end cyclizable peptides

### Receptor= C Partner= A Peptide_length= 8
- Total interface score: -31.3046

| Position | Interface score | Relative interface score (%) | Cyclization info | Cyclized interface score |
|----------|-----------------|------------------------------|------------------|--------------------------|
| 104      | -12.249         | 39.13                        | A_104-111        | -4.391                   |
----

### Receptor= C Partner= A Peptide_length= 11
- Total interface score: -31.3046

| Position | Interface score | Relative interface score (%) | Cyclization info | Cyclized interface score |
|----------|-----------------|------------------------------|------------------|--------------------------|
| 102      | -12.249         | 39.13                        | A_102-112        | -9.187                   |
----


*end of report*
```
