## Additional Supplementary Materials for "Peptide therapeutic leads for multi-target inhibition of inflammatory cytokines in Inflammatory Bowel Disease - computational design and in-vitro validation": formatted_il1b_interaction_4dep_receptor_peptiderive_results.txt

```
- Chains: 3
- Rosetta version: rosetta.source.release-217 2019.14+release.dfe4ffc commit dfe4ffc992818823029b241b83f5929be37b0392 from https://www.rosettacommons.org
- (*) in the 'Relative interface score (%)' column means positive values were calculated for these entries, indicating unfavorable interactions
- (**) in the 'Cyclized interface score' column means that a cyclized model was not constructed for this cyclizable peptide, since its energy contribution (in its linear form) was not significant
- Disulfide-cyclized peptide models have additional N- and C-terminal cysteine residues, not shown in the 'Sequence' column


## Best linear peptides for all chain pairs

| Receptor | Partner | Peptide length | Position | Interface score | Relative interface score (%) | Sequence             |
|----------|---------|----------------|----------|-----------------|------------------------------|----------------------|
| A        | B       | 5              | 222      | -16.904         | 16.95                        | QLSDI                |
| A        | B       | 6              | 97       | -19.334         | 19.39                        | AIFKQK               |
| A        | B       | 7              | 97       | -19.778         | 19.83                        | AIFKQKL              |
| A        | B       | 8              | 97       | -19.502         | 19.56                        | AIFKQKLP             |
| A        | B       | 9              | 222      | -21.972         | 22.03                        | QLSDIAYWK            |
| A        | B       | 10             | 222      | -21.972         | 22.03                        | QLSDIAYWKW           |
| A        | B       | 11             | 221      | -21.972         | 22.03                        | GQLSDIAYWKW          |
| A        | B       | 12             | 219      | -21.972         | 22.03                        | VTGQLSDIAYWK         |
| A        | B       | 13             | 218      | -21.972         | 22.03                        | NVTGQLSDIAYWK        |
| A        | C       | 5              | 163      | -12.492         | 39.90                        | QNFNN                |
| A        | C       | 6              | 162      | -12.726         | 40.65                        | IQNFNN               |
| A        | C       | 7              | 162      | -12.864         | 41.09                        | IQNFNNV              |
| A        | C       | 8              | 161      | -12.864         | 41.09                        | KIQNFNNV             |
| A        | C       | 9              | 160      | -12.939         | 41.33                        | YKIQNFNNV            |
| A        | C       | 10             | 157      | -13.347         | 42.64                        | MGCYKIQNFN           |
| A        | C       | 11             | 157      | -14.353         | 45.85                        | MGCYKIQNFNN          |
| A        | C       | 12             | 157      | -14.490         | 46.29                        | MGCYKIQNFNNV         |
| A        | C       | 13             | 157      | -14.490         | 46.29                        | MGCYKIQNFNNVI        |


## Best disulfide cyclizable peptides for all chain pairs

| Receptor | Partner | Peptide length | Position | Interface score | Relative interface score (%) | Extra info     | Cyclized interface score | Sequence             |
|----------|---------|----------------|----------|-----------------|------------------------------|----------------|--------------------------|----------------------|
| A        | B       | 6              | 284      | -12.106         | 12.14                        |                | **                       | KNTHGI               |
| A        | B       | 7              | 220      | -16.904         | 16.95                        |                | **                       | TGQLSDI              |
| A        | B       | 12             | 281      | -12.114         | 12.15                        |                | **                       | CFAKNTHGIDAA         |
| A        | B       | 13             | 249      | -0.151          | 0.15                         |                | **                       | SVENPANKRRSTL        |
| A        | C       | 6              | 128      | -5.104          | 16.31                        |                | **                       | YIEYGI               |
| A        | C       | 7              | 258      | -5.258          | 16.80                        |                | **                       | HSRTEDE              |
| A        | C       | 10             | 168      | -0.156          | 0.50                         |                | **                       | VIPEGMNLSF           |
| A        | C       | 11             | 256      | -5.258          | 16.80                        |                | **                       | ISHSRTEDETR          |
| A        | C       | 13             | 255      | -5.258          | 16.80                        |                | **                       | SISHSRTEDETRT        |

## Best end-to-end cyclizable peptides for all chain pairs

| Receptor | Partner | Peptide length | Position | Interface score | Relative interface score (%) | Extra info     | Cyclized interface score | Sequence             |
|----------|---------|----------------|----------|-----------------|------------------------------|----------------|--------------------------|----------------------|


## All linear peptides

### Receptor= A Partner= B Peptide_length= 5
- Total interface score: -99.718

| Position | Interface score | Relative interface score (%) |
|----------|-----------------|------------------------------|
| 1        | -0.335          | 0.34                         |
| 2        | -0.335          | 0.34                         |
| 3        | -2.742          | 2.75                         |
| 4        | -2.026          | 2.03                         |
| 5        | -3.374          | 3.38                         |
| 6        | -10.561         | 10.59                        |
| 7        | -10.574         | 10.60                        |
| 8        | -7.705          | 7.73                         |
| 9        | -8.478          | 8.50                         |
| 10       | -4.058          | 4.07                         |
| 11       | 0.415           | *                            |
| 12       | 0.000           | 0.00                         |
| 18       | -1.402          | 1.41                         |
| 19       | -1.280          | 1.28                         |
| 20       | -0.310          | 0.31                         |
| 21       | -1.387          | 1.39                         |
| 22       | -1.249          | 1.25                         |
| 23       | 0.396           | *                            |
| 91       | -0.163          | 0.16                         |
| 92       | 1.533           | *                            |
| 93       | -1.023          | 1.03                         |
| 94       | -3.459          | 3.47                         |
| 95       | -8.529          | 8.55                         |
| 96       | -12.910         | 12.95                        |
| 97       | -13.336         | 13.37                        |
| 98       | -16.858         | 16.91                        |
| 99       | -14.803         | 14.84                        |
| 100      | -9.236          | 9.26                         |
| 101      | -5.369          | 5.38                         |
| 102      | -2.507          | 2.51                         |
| 103      | 0.491           | *                            |
| 104      | 0.250           | *                            |
| 105      | -0.030          | 0.03                         |
| 106      | -0.051          | 0.05                         |
| 107      | -0.113          | 0.11                         |
| 108      | -2.950          | 2.96                         |
| 109      | -2.759          | 2.77                         |
| 110      | -3.284          | 3.29                         |
| 111      | -5.983          | 6.00                         |
| 112      | -6.055          | 6.07                         |
| 113      | -6.206          | 6.22                         |
| 114      | -6.106          | 6.12                         |
| 115      | -4.712          | 4.73                         |
| 116      | -3.168          | 3.18                         |
| 117      | -3.120          | 3.13                         |
| 118      | -0.017          | 0.02                         |
| 119      | 0.000           | 0.00                         |
| 120      | 0.000           | 0.00                         |
| 146      | -0.089          | 0.09                         |
| 147      | -1.013          | 1.02                         |
| 148      | -1.013          | 1.02                         |
| 149      | -1.013          | 1.02                         |
| 150      | -0.986          | 0.99                         |
| 151      | -0.924          | 0.93                         |
| 182      | 0.000           | *                            |
| 183      | 0.007           | *                            |
| 184      | 0.007           | *                            |
| 185      | -0.384          | 0.39                         |
| 186      | -0.400          | 0.40                         |
| 187      | -0.556          | 0.56                         |
| 188      | -2.800          | 2.81                         |
| 189      | -2.484          | 2.49                         |
| 190      | -3.906          | 3.92                         |
| 191      | -3.932          | 3.94                         |
| 192      | -3.710          | 3.72                         |
| 193      | -0.768          | 0.77                         |
| 194      | -0.415          | 0.42                         |
| 195      | 0.025           | *                            |
| 196      | 0.000           | 0.00                         |
| 197      | 0.000           | 0.00                         |
| 222      | -16.904         | 16.95                        |
| 223      | -13.607         | 13.65                        |
| 224      | -11.243         | 11.27                        |
| 225      | -8.291          | 8.31                         |
| 226      | -8.125          | 8.15                         |
| 227      | -4.638          | 4.65                         |
| 228      | -5.758          | 5.77                         |
| 229      | -3.003          | 3.01                         |
| 230      | -2.978          | 2.99                         |
| 231      | -1.618          | 1.62                         |
| 232      | -3.207          | 3.22                         |
| 233      | -8.487          | 8.51                         |
| 234      | -9.583          | 9.61                         |
| 235      | -11.831         | 11.86                        |
| 236      | -9.832          | 9.86                         |
| 237      | -7.781          | 7.80                         |
| 238      | -1.523          | 1.53                         |
| 239      | -2.145          | 2.15                         |
| 240      | -0.418          | 0.42                         |
| 241      | 1.573           | *                            |
| 242      | 2.478           | *                            |
| 243      | -6.370          | 6.39                         |
| 244      | -7.337          | 7.36                         |
| 245      | -6.416          | 6.43                         |
| 246      | -8.769          | 8.79                         |
| 247      | -6.912          | 6.93                         |
| 248      | -0.526          | 0.53                         |
| 249      | -0.107          | 0.11                         |
| 255      | 0.805           | *                            |
| 256      | 0.805           | *                            |
| 257      | -0.056          | 0.06                         |
| 258      | -0.848          | 0.85                         |
| 259      | -0.818          | 0.82                         |
| 260      | -0.818          | 0.82                         |
| 261      | -0.817          | 0.82                         |
| 262      | 0.054           | *                            |
| 263      | 0.030           | *                            |
| 264      | 0.000           | 0.00                         |
| 265      | 0.000           | 0.00                         |
| 266      | 0.000           | 0.00                         |
| 282      | -10.428         | 10.46                        |
| 283      | -11.963         | 12.00                        |
| 284      | -11.924         | 11.96                        |
| 285      | -9.602          | 9.63                         |
| 286      | -8.803          | 8.83                         |
| 287      | -0.919          | 0.92                         |
| 288      | -0.131          | 0.13                         |
| 289      | -0.247          | 0.25                         |
---
### Receptor= A Partner= B Peptide_length= 6
- Total interface score: -99.718

| Position | Interface score | Relative interface score (%) |
|----------|-----------------|------------------------------|
| 1        | -0.335          | 0.34                         |
| 2        | -2.742          | 2.75                         |
| 3        | -2.026          | 2.03                         |
| 4        | -3.369          | 3.38                         |
| 5        | -10.897         | 10.93                        |
| 6        | -10.680         | 10.71                        |
| 7        | -10.574         | 10.60                        |
| 8        | -7.705          | 7.73                         |
| 9        | -8.478          | 8.50                         |
| 10       | -4.058          | 4.07                         |
| 11       | 0.415           | *                            |
| 12       | 0.000           | 0.00                         |
| 19       | -0.314          | 0.31                         |
| 20       | -1.470          | 1.47                         |
| 21       | -1.350          | 1.35                         |
| 22       | -1.249          | 1.25                         |
| 90       | -0.163          | 0.16                         |
| 91       | 1.533           | *                            |
| 92       | -1.023          | 1.03                         |
| 93       | -3.459          | 3.47                         |
| 94       | -8.529          | 8.55                         |
| 95       | -13.098         | 13.13                        |
| 96       | -12.980         | 13.02                        |
| 97       | -19.334         | 19.39                        |
| 98       | -17.302         | 17.35                        |
| 99       | -14.527         | 14.57                        |
| 100      | -9.236          | 9.26                         |
| 101      | -5.369          | 5.38                         |
| 102      | -2.507          | 2.51                         |
| 103      | 0.465           | *                            |
| 104      | 0.247           | *                            |
| 105      | -0.051          | 0.05                         |
| 106      | -0.113          | 0.11                         |
| 107      | -2.950          | 2.96                         |
| 108      | -2.788          | 2.80                         |
| 109      | -3.230          | 3.24                         |
| 110      | -6.077          | 6.09                         |
| 111      | -6.110          | 6.13                         |
| 112      | -9.156          | 9.18                         |
| 113      | -6.223          | 6.24                         |
| 114      | -6.106          | 6.12                         |
| 115      | -4.712          | 4.73                         |
| 116      | -3.168          | 3.18                         |
| 117      | -3.120          | 3.13                         |
| 118      | -0.017          | 0.02                         |
| 119      | 0.000           | 0.00                         |
| 120      | 0.000           | 0.00                         |
| 145      | -0.089          | 0.09                         |
| 146      | -1.013          | 1.02                         |
| 147      | -1.013          | 1.02                         |
| 148      | -1.013          | 1.02                         |
| 149      | -1.013          | 1.02                         |
| 150      | -0.986          | 0.99                         |
| 151      | -0.924          | 0.93                         |
| 182      | 0.007           | *                            |
| 183      | 0.007           | *                            |
| 184      | -0.385          | 0.39                         |
| 185      | -0.400          | 0.40                         |
| 186      | -0.556          | 0.56                         |
| 187      | -2.793          | 2.80                         |
| 188      | -2.484          | 2.49                         |
| 189      | -4.298          | 4.31                         |
| 190      | -3.950          | 3.96                         |
| 191      | -3.932          | 3.94                         |
| 192      | -3.711          | 3.72                         |
| 193      | -0.768          | 0.77                         |
| 194      | -0.415          | 0.42                         |
| 195      | 0.025           | *                            |
| 196      | 0.000           | 0.00                         |
| 197      | 0.000           | 0.00                         |
| 218      | -5.972          | 5.99                         |
| 219      | -8.737          | 8.76                         |
| 220      | -12.330         | 12.36                        |
| 221      | -16.904         | 16.95                        |
| 222      | -16.215         | 16.26                        |
| 223      | -16.196         | 16.24                        |
| 224      | -11.243         | 11.27                        |
| 225      | -11.460         | 11.49                        |
| 226      | -8.125          | 8.15                         |
| 227      | -4.638          | 4.65                         |
| 228      | -5.592          | 5.61                         |
| 229      | -2.978          | 2.99                         |
| 230      | -4.787          | 4.80                         |
| 231      | -3.207          | 3.22                         |
| 232      | -8.487          | 8.51                         |
| 233      | -9.401          | 9.43                         |
| 234      | -11.797         | 11.83                        |
| 235      | -11.831         | 11.86                        |
| 236      | -9.832          | 9.86                         |
| 237      | -7.781          | 7.80                         |
| 238      | -1.523          | 1.53                         |
| 239      | -2.565          | 2.57                         |
| 240      | 1.575           | *                            |
| 241      | 2.478           | *                            |
| 242      | -6.370          | 6.39                         |
| 243      | -7.401          | 7.42                         |
| 244      | -7.515          | 7.54                         |
| 245      | -6.416          | 6.43                         |
| 246      | -8.769          | 8.79                         |
| 247      | -6.912          | 6.93                         |
| 248      | -0.526          | 0.53                         |
| 249      | -0.107          | 0.11                         |
| 256      | -0.044          | 0.04                         |
| 257      | -0.055          | 0.06                         |
| 258      | -0.818          | 0.82                         |
| 259      | -0.818          | 0.82                         |
| 260      | -0.818          | 0.82                         |
| 261      | -0.817          | 0.82                         |
| 262      | 0.054           | *                            |
| 263      | 0.030           | *                            |
| 264      | 0.000           | 0.00                         |
| 265      | 0.000           | 0.00                         |
| 266      | 0.000           | 0.00                         |
| 279      | -2.107          | 2.11                         |
| 280      | -2.507          | 2.51                         |
| 281      | -10.428         | 10.46                        |
| 282      | -11.963         | 12.00                        |
| 283      | -11.931         | 11.96                        |
| 284      | -12.106         | 12.14                        |
| 285      | -9.602          | 9.63                         |
| 286      | -8.803          | 8.83                         |
| 287      | -0.919          | 0.92                         |
| 288      | -0.131          | 0.13                         |
| 289      | -0.247          | 0.25                         |
---
### Receptor= A Partner= B Peptide_length= 7
- Total interface score: -99.718

| Position | Interface score | Relative interface score (%) |
|----------|-----------------|------------------------------|
| 1        | -2.742          | 2.75                         |
| 2        | -2.026          | 2.03                         |
| 3        | -3.369          | 3.38                         |
| 4        | -10.892         | 10.92                        |
| 5        | -11.015         | 11.05                        |
| 6        | -10.680         | 10.71                        |
| 7        | -10.574         | 10.60                        |
| 8        | -7.705          | 7.73                         |
| 9        | -8.478          | 8.50                         |
| 10       | -4.058          | 4.07                         |
| 11       | 0.415           | *                            |
| 12       | 0.000           | 0.00                         |
| 20       | -1.433          | 1.44                         |
| 21       | -1.350          | 1.35                         |
| 92       | -3.459          | 3.47                         |
| 93       | -8.529          | 8.55                         |
| 94       | -13.098         | 13.13                        |
| 95       | -13.167         | 13.20                        |
| 96       | -18.978         | 19.03                        |
| 97       | -19.778         | 19.83                        |
| 98       | -17.026         | 17.07                        |
| 99       | -14.527         | 14.57                        |
| 100      | -9.236          | 9.26                         |
| 101      | -5.369          | 5.38                         |
| 102      | -2.533          | 2.54                         |
| 103      | 0.462           | *                            |
| 104      | 0.225           | *                            |
| 105      | -0.113          | 0.11                         |
| 106      | -2.950          | 2.96                         |
| 107      | -2.788          | 2.80                         |
| 108      | -3.259          | 3.27                         |
| 109      | -6.023          | 6.04                         |
| 110      | -6.203          | 6.22                         |
| 111      | -9.211          | 9.24                         |
| 112      | -9.173          | 9.20                         |
| 113      | -6.223          | 6.24                         |
| 114      | -6.106          | 6.12                         |
| 115      | -4.712          | 4.73                         |
| 116      | -3.168          | 3.18                         |
| 117      | -3.120          | 3.13                         |
| 118      | -0.017          | 0.02                         |
| 119      | 0.000           | 0.00                         |
| 120      | 0.000           | 0.00                         |
| 149      | -1.013          | 1.02                         |
| 150      | -0.986          | 0.99                         |
| 151      | -0.924          | 0.93                         |
| 180      | 0.000           | *                            |
| 181      | 0.007           | *                            |
| 182      | 0.007           | *                            |
| 183      | -0.384          | 0.39                         |
| 184      | -0.400          | 0.40                         |
| 185      | -0.556          | 0.56                         |
| 186      | -2.793          | 2.80                         |
| 187      | -2.477          | 2.48                         |
| 188      | -4.298          | 4.31                         |
| 189      | -4.341          | 4.35                         |
| 190      | -3.950          | 3.96                         |
| 191      | -3.932          | 3.94                         |
| 192      | -3.711          | 3.72                         |
| 193      | -0.768          | 0.77                         |
| 194      | -0.415          | 0.42                         |
| 195      | 0.025           | *                            |
| 196      | 0.000           | 0.00                         |
| 197      | 0.000           | 0.00                         |
| 219      | -12.330         | 12.36                        |
| 220      | -16.904         | 16.95                        |
| 221      | -16.215         | 16.26                        |
| 222      | -18.804         | 18.86                        |
| 223      | -16.196         | 16.24                        |
| 224      | -14.412         | 14.45                        |
| 225      | -11.460         | 11.49                        |
| 226      | -8.125          | 8.15                         |
| 227      | -4.473          | 4.49                         |
| 228      | -5.567          | 5.58                         |
| 229      | -4.787          | 4.80                         |
| 230      | -6.376          | 6.39                         |
| 231      | -8.487          | 8.51                         |
| 232      | -9.401          | 9.43                         |
| 233      | -11.616         | 11.65                        |
| 234      | -11.797         | 11.83                        |
| 235      | -11.831         | 11.86                        |
| 236      | -9.832          | 9.86                         |
| 237      | -7.781          | 7.80                         |
| 238      | -1.943          | 1.95                         |
| 239      | -0.572          | 0.57                         |
| 240      | 2.480           | *                            |
| 241      | -6.370          | 6.39                         |
| 242      | -7.401          | 7.42                         |
| 243      | -7.579          | 7.60                         |
| 244      | -7.515          | 7.54                         |
| 245      | -6.416          | 6.43                         |
| 246      | -8.769          | 8.79                         |
| 247      | -6.912          | 6.93                         |
| 248      | -0.526          | 0.53                         |
| 249      | -0.107          | 0.11                         |
| 250      | 0.017           | *                            |
| 251      | 0.805           | *                            |
| 252      | 0.805           | *                            |
| 253      | 0.805           | *                            |
| 254      | 0.805           | *                            |
| 255      | -0.044          | 0.04                         |
| 256      | -0.043          | 0.04                         |
| 257      | -0.025          | 0.02                         |
| 258      | -0.818          | 0.82                         |
| 259      | -0.818          | 0.82                         |
| 260      | -0.818          | 0.82                         |
| 261      | -0.817          | 0.82                         |
| 262      | 0.054           | *                            |
| 263      | 0.030           | *                            |
| 264      | 0.000           | 0.00                         |
| 265      | 0.000           | 0.00                         |
| 266      | 0.000           | 0.00                         |
| 281      | -11.963         | 12.00                        |
| 282      | -11.931         | 11.96                        |
| 283      | -12.114         | 12.15                        |
| 284      | -12.106         | 12.14                        |
| 285      | -9.602          | 9.63                         |
| 286      | -8.803          | 8.83                         |
| 287      | -0.919          | 0.92                         |
| 288      | -0.131          | 0.13                         |
| 289      | -0.247          | 0.25                         |
---
### Receptor= A Partner= B Peptide_length= 8
- Total interface score: -99.718

| Position | Interface score | Relative interface score (%) |
|----------|-----------------|------------------------------|
| 1        | -2.026          | 2.03                         |
| 2        | -3.369          | 3.38                         |
| 3        | -10.892         | 10.92                        |
| 4        | -11.010         | 11.04                        |
| 5        | -11.015         | 11.05                        |
| 6        | -10.680         | 10.71                        |
| 7        | -10.574         | 10.60                        |
| 8        | -7.705          | 7.73                         |
| 9        | -8.478          | 8.50                         |
| 10       | -4.058          | 4.07                         |
| 11       | 0.415           | *                            |
| 12       | 0.000           | 0.00                         |
| 13       | -0.086          | 0.09                         |
| 14       | -0.086          | 0.09                         |
| 15       | -1.402          | 1.41                         |
| 16       | -1.280          | 1.28                         |
| 17       | -0.314          | 0.31                         |
| 18       | -1.473          | 1.48                         |
| 19       | -1.436          | 1.44                         |
| 20       | -1.433          | 1.44                         |
| 92       | -8.529          | 8.55                         |
| 93       | -13.098         | 13.13                        |
| 94       | -13.167         | 13.20                        |
| 95       | -19.166         | 19.22                        |
| 96       | -19.423         | 19.48                        |
| 97       | -19.502         | 19.56                        |
| 98       | -17.026         | 17.07                        |
| 99       | -14.527         | 14.57                        |
| 100      | -9.236          | 9.26                         |
| 101      | -5.395          | 5.41                         |
| 102      | -2.536          | 2.54                         |
| 103      | 0.440           | *                            |
| 104      | 0.163           | *                            |
| 105      | -2.950          | 2.96                         |
| 106      | -2.788          | 2.80                         |
| 107      | -3.259          | 3.27                         |
| 108      | -6.053          | 6.07                         |
| 109      | -6.149          | 6.17                         |
| 110      | -9.305          | 9.33                         |
| 111      | -9.228          | 9.25                         |
| 112      | -9.173          | 9.20                         |
| 113      | -6.223          | 6.24                         |
| 114      | -6.106          | 6.12                         |
| 115      | -4.712          | 4.73                         |
| 116      | -3.168          | 3.18                         |
| 117      | -3.120          | 3.13                         |
| 118      | -0.017          | 0.02                         |
| 119      | 0.000           | 0.00                         |
| 120      | 0.000           | 0.00                         |
| 145      | -1.013          | 1.02                         |
| 146      | -1.013          | 1.02                         |
| 147      | -1.013          | 1.02                         |
| 148      | -1.013          | 1.02                         |
| 149      | -1.013          | 1.02                         |
| 150      | -0.986          | 0.99                         |
| 151      | -0.924          | 0.93                         |
| 176      | 0.001           | *                            |
| 177      | 0.000           | *                            |
| 178      | 0.000           | *                            |
| 179      | 0.000           | *                            |
| 180      | 0.007           | *                            |
| 181      | 0.007           | *                            |
| 182      | -0.384          | 0.39                         |
| 183      | -0.400          | 0.40                         |
| 184      | -0.556          | 0.56                         |
| 185      | -2.793          | 2.80                         |
| 186      | -2.477          | 2.48                         |
| 187      | -4.290          | 4.30                         |
| 188      | -4.341          | 4.35                         |
| 189      | -4.341          | 4.35                         |
| 190      | -3.950          | 3.96                         |
| 191      | -3.932          | 3.94                         |
| 192      | -3.711          | 3.72                         |
| 193      | -0.768          | 0.77                         |
| 194      | -0.415          | 0.42                         |
| 195      | 0.025           | *                            |
| 196      | 0.000           | 0.00                         |
| 197      | 0.000           | 0.00                         |
| 220      | -16.215         | 16.26                        |
| 221      | -18.804         | 18.86                        |
| 222      | -18.804         | 18.86                        |
| 223      | -19.365         | 19.42                        |
| 224      | -14.412         | 14.45                        |
| 225      | -11.460         | 11.49                        |
| 226      | -7.959          | 7.98                         |
| 227      | -4.447          | 4.46                         |
| 228      | -7.376          | 7.40                         |
| 229      | -6.376          | 6.39                         |
| 230      | -11.656         | 11.69                        |
| 231      | -9.401          | 9.43                         |
| 232      | -11.616         | 11.65                        |
| 233      | -11.616         | 11.65                        |
| 234      | -11.797         | 11.83                        |
| 235      | -11.831         | 11.86                        |
| 236      | -9.832          | 9.86                         |
| 237      | -8.202          | 8.22                         |
| 238      | 0.051           | *                            |
| 239      | 0.333           | *                            |
| 240      | -6.368          | 6.39                         |
| 241      | -7.401          | 7.42                         |
| 242      | -7.579          | 7.60                         |
| 243      | -7.579          | 7.60                         |
| 244      | -7.515          | 7.54                         |
| 245      | -6.416          | 6.43                         |
| 246      | -8.769          | 8.79                         |
| 247      | -6.912          | 6.93                         |
| 248      | -0.526          | 0.53                         |
| 249      | -0.090          | 0.09                         |
| 250      | 0.805           | *                            |
| 251      | 0.805           | *                            |
| 252      | 0.805           | *                            |
| 253      | 0.805           | *                            |
| 254      | -0.044          | 0.04                         |
| 255      | -0.043          | 0.04                         |
| 256      | -0.013          | 0.01                         |
| 257      | -0.025          | 0.02                         |
| 258      | -0.818          | 0.82                         |
| 259      | -0.818          | 0.82                         |
| 260      | -0.818          | 0.82                         |
| 261      | -0.817          | 0.82                         |
| 262      | 0.054           | *                            |
| 263      | 0.030           | *                            |
| 264      | 0.000           | 0.00                         |
| 265      | 0.000           | 0.00                         |
| 266      | 0.000           | 0.00                         |
| 275      | 0.000           | 0.00                         |
| 276      | 0.000           | 0.00                         |
| 277      | -2.107          | 2.11                         |
| 278      | -2.507          | 2.51                         |
| 279      | -10.428         | 10.46                        |
| 280      | -11.963         | 12.00                        |
| 281      | -11.931         | 11.96                        |
| 282      | -12.114         | 12.15                        |
| 283      | -12.114         | 12.15                        |
| 284      | -12.106         | 12.14                        |
| 285      | -9.602          | 9.63                         |
| 286      | -8.803          | 8.83                         |
| 287      | -0.919          | 0.92                         |
| 288      | -0.131          | 0.13                         |
| 289      | -0.247          | 0.25                         |
---
### Receptor= A Partner= B Peptide_length= 9
- Total interface score: -99.718

| Position | Interface score | Relative interface score (%) |
|----------|-----------------|------------------------------|
| 1        | -3.369          | 3.38                         |
| 2        | -10.892         | 10.92                        |
| 3        | -11.010         | 11.04                        |
| 4        | -11.010         | 11.04                        |
| 5        | -11.015         | 11.05                        |
| 6        | -10.680         | 10.71                        |
| 7        | -10.574         | 10.60                        |
| 8        | -7.705          | 7.73                         |
| 9        | -8.478          | 8.50                         |
| 10       | -4.058          | 4.07                         |
| 11       | 0.415           | *                            |
| 12       | -0.086          | 0.09                         |
| 13       | -0.086          | 0.09                         |
| 14       | -1.402          | 1.41                         |
| 15       | -1.280          | 1.28                         |
| 16       | -0.314          | 0.31                         |
| 17       | -1.473          | 1.48                         |
| 18       | -1.436          | 1.44                         |
| 19       | -1.436          | 1.44                         |
| 90       | -3.459          | 3.47                         |
| 91       | -8.529          | 8.55                         |
| 92       | -13.098         | 13.13                        |
| 93       | -13.167         | 13.20                        |
| 94       | -19.166         | 19.22                        |
| 95       | -19.610         | 19.67                        |
| 96       | -19.147         | 19.20                        |
| 97       | -19.502         | 19.56                        |
| 98       | -17.026         | 17.07                        |
| 99       | -14.527         | 14.57                        |
| 100      | -9.262          | 9.29                         |
| 101      | -5.398          | 5.41                         |
| 102      | -2.558          | 2.57                         |
| 103      | 0.378           | *                            |
| 104      | -2.673          | 2.68                         |
| 105      | -2.788          | 2.80                         |
| 106      | -3.259          | 3.27                         |
| 107      | -6.053          | 6.07                         |
| 108      | -6.179          | 6.20                         |
| 109      | -9.251          | 9.28                         |
| 110      | -9.322          | 9.35                         |
| 111      | -9.228          | 9.25                         |
| 112      | -9.173          | 9.20                         |
| 113      | -6.223          | 6.24                         |
| 114      | -6.106          | 6.12                         |
| 115      | -4.712          | 4.73                         |
| 116      | -3.168          | 3.18                         |
| 117      | -3.120          | 3.13                         |
| 118      | -0.017          | 0.02                         |
| 119      | 0.000           | 0.00                         |
| 120      | 0.000           | 0.00                         |
| 148      | -1.013          | 1.02                         |
| 149      | -1.013          | 1.02                         |
| 150      | -0.986          | 0.99                         |
| 151      | -0.924          | 0.93                         |
| 179      | 0.007           | *                            |
| 180      | 0.007           | *                            |
| 181      | -0.384          | 0.39                         |
| 182      | -0.400          | 0.40                         |
| 183      | -0.556          | 0.56                         |
| 184      | -2.793          | 2.80                         |
| 185      | -2.477          | 2.48                         |
| 186      | -4.290          | 4.30                         |
| 187      | -4.334          | 4.35                         |
| 188      | -4.341          | 4.35                         |
| 189      | -4.341          | 4.35                         |
| 190      | -3.950          | 3.96                         |
| 191      | -3.932          | 3.94                         |
| 192      | -3.711          | 3.72                         |
| 193      | -0.768          | 0.77                         |
| 194      | -0.415          | 0.42                         |
| 195      | 0.025           | *                            |
| 196      | 0.000           | 0.00                         |
| 197      | 0.000           | 0.00                         |
| 221      | -18.804         | 18.86                        |
| 222      | -21.972         | 22.03                        |
| 223      | -19.365         | 19.42                        |
| 224      | -14.412         | 14.45                        |
| 225      | -11.295         | 11.33                        |
| 226      | -7.934          | 7.96                         |
| 227      | -6.257          | 6.27                         |
| 228      | -8.964          | 8.99                         |
| 229      | -11.656         | 11.69                        |
| 230      | -12.570         | 12.61                        |
| 231      | -11.616         | 11.65                        |
| 232      | -11.616         | 11.65                        |
| 233      | -11.616         | 11.65                        |
| 234      | -11.797         | 11.83                        |
| 235      | -11.831         | 11.86                        |
| 236      | -10.252         | 10.28                        |
| 237      | -6.208          | 6.23                         |
| 238      | 0.955           | *                            |
| 239      | -8.515          | 8.54                         |
| 240      | -7.399          | 7.42                         |
| 241      | -7.579          | 7.60                         |
| 242      | -7.579          | 7.60                         |
| 243      | -7.579          | 7.60                         |
| 244      | -7.515          | 7.54                         |
| 245      | -6.416          | 6.43                         |
| 246      | -8.769          | 8.79                         |
| 247      | -6.912          | 6.93                         |
| 248      | -0.509          | 0.51                         |
| 249      | 0.698           | *                            |
| 250      | 0.805           | *                            |
| 251      | 0.805           | *                            |
| 252      | 0.805           | *                            |
| 253      | -0.044          | 0.04                         |
| 254      | -0.043          | 0.04                         |
| 255      | -0.013          | 0.01                         |
| 256      | -0.013          | 0.01                         |
| 257      | -0.025          | 0.02                         |
| 258      | -0.818          | 0.82                         |
| 259      | -0.818          | 0.82                         |
| 260      | -0.818          | 0.82                         |
| 261      | -0.817          | 0.82                         |
| 262      | 0.054           | *                            |
| 263      | 0.030           | *                            |
| 264      | 0.000           | 0.00                         |
| 265      | 0.000           | 0.00                         |
| 266      | 0.000           | 0.00                         |
| 276      | -2.107          | 2.11                         |
| 277      | -2.507          | 2.51                         |
| 278      | -10.428         | 10.46                        |
| 279      | -11.963         | 12.00                        |
| 280      | -11.931         | 11.96                        |
| 281      | -12.114         | 12.15                        |
| 282      | -12.114         | 12.15                        |
| 283      | -12.114         | 12.15                        |
| 284      | -12.106         | 12.14                        |
| 285      | -9.602          | 9.63                         |
| 286      | -8.803          | 8.83                         |
| 287      | -0.919          | 0.92                         |
| 288      | -0.131          | 0.13                         |
---
### Receptor= A Partner= B Peptide_length= 10
- Total interface score: -99.718

| Position | Interface score | Relative interface score (%) |
|----------|-----------------|------------------------------|
| 1        | -10.892         | 10.92                        |
| 2        | -11.010         | 11.04                        |
| 3        | -11.010         | 11.04                        |
| 4        | -11.010         | 11.04                        |
| 5        | -11.015         | 11.05                        |
| 6        | -10.680         | 10.71                        |
| 7        | -10.574         | 10.60                        |
| 8        | -7.705          | 7.73                         |
| 9        | -8.478          | 8.50                         |
| 10       | -4.058          | 4.07                         |
| 11       | 0.330           | *                            |
| 12       | -0.086          | 0.09                         |
| 13       | -1.402          | 1.41                         |
| 14       | -1.280          | 1.28                         |
| 15       | -0.314          | 0.31                         |
| 16       | -1.473          | 1.48                         |
| 17       | -1.436          | 1.44                         |
| 18       | -1.436          | 1.44                         |
| 86       | -0.163          | 0.16                         |
| 87       | 1.533           | *                            |
| 88       | -1.023          | 1.03                         |
| 89       | -3.459          | 3.47                         |
| 90       | -8.529          | 8.55                         |
| 91       | -13.098         | 13.13                        |
| 92       | -13.167         | 13.20                        |
| 93       | -19.166         | 19.22                        |
| 94       | -19.610         | 19.67                        |
| 95       | -19.334         | 19.39                        |
| 96       | -19.147         | 19.20                        |
| 97       | -19.502         | 19.56                        |
| 98       | -17.026         | 17.07                        |
| 99       | -14.553         | 14.59                        |
| 100      | -9.266          | 9.29                         |
| 101      | -5.420          | 5.44                         |
| 102      | -2.620          | 2.63                         |
| 103      | -2.458          | 2.47                         |
| 104      | -2.512          | 2.52                         |
| 105      | -3.259          | 3.27                         |
| 106      | -6.053          | 6.07                         |
| 107      | -6.179          | 6.20                         |
| 108      | -9.280          | 9.31                         |
| 109      | -9.268          | 9.29                         |
| 110      | -9.322          | 9.35                         |
| 111      | -9.228          | 9.25                         |
| 112      | -9.173          | 9.20                         |
| 113      | -6.223          | 6.24                         |
| 114      | -6.106          | 6.12                         |
| 115      | -4.712          | 4.73                         |
| 116      | -3.168          | 3.18                         |
| 117      | -3.120          | 3.13                         |
| 118      | -0.017          | 0.02                         |
| 119      | 0.000           | 0.00                         |
| 120      | 0.000           | 0.00                         |
| 141      | -0.089          | 0.09                         |
| 142      | -1.013          | 1.02                         |
| 143      | -1.013          | 1.02                         |
| 144      | -1.013          | 1.02                         |
| 145      | -1.013          | 1.02                         |
| 146      | -1.013          | 1.02                         |
| 147      | -1.013          | 1.02                         |
| 148      | -1.013          | 1.02                         |
| 149      | -1.013          | 1.02                         |
| 150      | -0.986          | 0.99                         |
| 151      | -0.924          | 0.93                         |
| 182      | -0.556          | 0.56                         |
| 183      | -2.793          | 2.80                         |
| 184      | -2.477          | 2.48                         |
| 185      | -4.291          | 4.30                         |
| 186      | -4.334          | 4.35                         |
| 187      | -4.334          | 4.35                         |
| 188      | -4.341          | 4.35                         |
| 189      | -4.341          | 4.35                         |
| 190      | -3.950          | 3.96                         |
| 191      | -3.932          | 3.94                         |
| 192      | -3.711          | 3.72                         |
| 193      | -0.768          | 0.77                         |
| 194      | -0.415          | 0.42                         |
| 195      | 0.025           | *                            |
| 196      | 0.000           | 0.00                         |
| 197      | 0.000           | 0.00                         |
| 222      | -21.972         | 22.03                        |
| 223      | -19.365         | 19.42                        |
| 224      | -14.246         | 14.29                        |
| 225      | -11.269         | 11.30                        |
| 226      | -9.743          | 9.77                         |
| 227      | -7.845          | 7.87                         |
| 228      | -14.245         | 14.29                        |
| 229      | -12.570         | 12.61                        |
| 230      | -14.784         | 14.83                        |
| 231      | -11.616         | 11.65                        |
| 232      | -11.616         | 11.65                        |
| 233      | -11.616         | 11.65                        |
| 234      | -11.797         | 11.83                        |
| 235      | -12.251         | 12.29                        |
| 236      | -8.259          | 8.28                         |
| 237      | -5.304          | 5.32                         |
| 238      | -7.892          | 7.91                         |
| 239      | -9.546          | 9.57                         |
| 240      | -7.577          | 7.60                         |
| 241      | -7.579          | 7.60                         |
| 242      | -7.579          | 7.60                         |
| 243      | -7.579          | 7.60                         |
| 244      | -7.515          | 7.54                         |
| 245      | -6.416          | 6.43                         |
| 246      | -8.769          | 8.79                         |
| 247      | -6.895          | 6.91                         |
| 248      | 0.279           | *                            |
| 249      | 0.698           | *                            |
| 250      | 0.805           | *                            |
| 251      | 0.805           | *                            |
| 252      | -0.044          | 0.04                         |
| 253      | -0.043          | 0.04                         |
| 254      | -0.013          | 0.01                         |
| 255      | -0.013          | 0.01                         |
| 256      | -0.013          | 0.01                         |
| 257      | -0.025          | 0.02                         |
| 258      | -0.818          | 0.82                         |
| 259      | -0.818          | 0.82                         |
| 260      | -0.818          | 0.82                         |
| 261      | -0.817          | 0.82                         |
| 262      | 0.054           | *                            |
| 263      | 0.030           | *                            |
| 264      | 0.000           | 0.00                         |
| 265      | 0.000           | 0.00                         |
| 266      | 0.000           | 0.00                         |
| 277      | -10.428         | 10.46                        |
| 278      | -11.963         | 12.00                        |
| 279      | -11.931         | 11.96                        |
| 280      | -12.114         | 12.15                        |
| 281      | -12.114         | 12.15                        |
| 282      | -12.114         | 12.15                        |
| 283      | -12.114         | 12.15                        |
| 284      | -12.106         | 12.14                        |
| 285      | -9.602          | 9.63                         |
| 286      | -8.803          | 8.83                         |
| 287      | -0.919          | 0.92                         |
---
### Receptor= A Partner= B Peptide_length= 11
- Total interface score: -99.718

| Position | Interface score | Relative interface score (%) |
|----------|-----------------|------------------------------|
| 1        | -11.010         | 11.04                        |
| 2        | -11.010         | 11.04                        |
| 3        | -11.010         | 11.04                        |
| 4        | -11.010         | 11.04                        |
| 5        | -11.015         | 11.05                        |
| 6        | -10.680         | 10.71                        |
| 7        | -10.574         | 10.60                        |
| 8        | -7.705          | 7.73                         |
| 9        | -8.478          | 8.50                         |
| 10       | -4.144          | 4.16                         |
| 11       | 0.330           | *                            |
| 12       | -1.402          | 1.41                         |
| 13       | -1.280          | 1.28                         |
| 14       | -0.314          | 0.31                         |
| 15       | -1.473          | 1.48                         |
| 16       | -1.436          | 1.44                         |
| 17       | -1.436          | 1.44                         |
| 91       | -13.167         | 13.20                        |
| 92       | -19.166         | 19.22                        |
| 93       | -19.610         | 19.67                        |
| 94       | -19.334         | 19.39                        |
| 95       | -19.334         | 19.39                        |
| 96       | -19.147         | 19.20                        |
| 97       | -19.502         | 19.56                        |
| 98       | -17.052         | 17.10                        |
| 99       | -14.556         | 14.60                        |
| 100      | -9.288          | 9.31                         |
| 101      | -5.482          | 5.50                         |
| 102      | -5.456          | 5.47                         |
| 103      | -2.297          | 2.30                         |
| 104      | -2.983          | 2.99                         |
| 105      | -6.053          | 6.07                         |
| 106      | -6.179          | 6.20                         |
| 107      | -9.280          | 9.31                         |
| 108      | -9.297          | 9.32                         |
| 109      | -9.268          | 9.29                         |
| 110      | -9.322          | 9.35                         |
| 111      | -9.228          | 9.25                         |
| 112      | -9.173          | 9.20                         |
| 113      | -6.223          | 6.24                         |
| 114      | -6.106          | 6.12                         |
| 115      | -4.712          | 4.73                         |
| 116      | -3.168          | 3.18                         |
| 117      | -3.120          | 3.13                         |
| 118      | -0.017          | 0.02                         |
| 119      | 0.000           | 0.00                         |
| 120      | 0.000           | 0.00                         |
| 143      | -1.013          | 1.02                         |
| 144      | -1.013          | 1.02                         |
| 145      | -1.013          | 1.02                         |
| 146      | -1.013          | 1.02                         |
| 147      | -1.013          | 1.02                         |
| 148      | -1.013          | 1.02                         |
| 149      | -1.013          | 1.02                         |
| 150      | -0.986          | 0.99                         |
| 151      | -0.924          | 0.93                         |
| 174      | 0.000           | *                            |
| 175      | 0.000           | *                            |
| 176      | 0.000           | *                            |
| 177      | 0.007           | *                            |
| 178      | 0.007           | *                            |
| 179      | -0.384          | 0.39                         |
| 180      | -0.400          | 0.40                         |
| 181      | -0.556          | 0.56                         |
| 182      | -2.793          | 2.80                         |
| 183      | -2.477          | 2.48                         |
| 184      | -4.291          | 4.30                         |
| 185      | -4.334          | 4.35                         |
| 186      | -4.334          | 4.35                         |
| 187      | -4.334          | 4.35                         |
| 188      | -4.341          | 4.35                         |
| 189      | -4.341          | 4.35                         |
| 190      | -3.950          | 3.96                         |
| 191      | -3.932          | 3.94                         |
| 192      | -3.711          | 3.72                         |
| 193      | -0.768          | 0.77                         |
| 194      | -0.415          | 0.42                         |
| 195      | 0.025           | *                            |
| 196      | 0.000           | 0.00                         |
| 197      | 0.000           | 0.00                         |
| 212      | -2.484          | 2.49                         |
| 213      | -5.972          | 5.99                         |
| 214      | -8.737          | 8.76                         |
| 215      | -12.330         | 12.36                        |
| 216      | -16.904         | 16.95                        |
| 217      | -16.215         | 16.26                        |
| 218      | -18.804         | 18.86                        |
| 219      | -18.804         | 18.86                        |
| 220      | -21.972         | 22.03                        |
| 221      | -21.972         | 22.03                        |
| 222      | -21.972         | 22.03                        |
| 223      | -19.199         | 19.25                        |
| 224      | -14.221         | 14.26                        |
| 225      | -13.078         | 13.12                        |
| 226      | -11.332         | 11.36                        |
| 227      | -13.126         | 13.16                        |
| 228      | -15.159         | 15.20                        |
| 229      | -14.784         | 14.83                        |
| 230      | -14.784         | 14.83                        |
| 231      | -11.616         | 11.65                        |
| 232      | -11.616         | 11.65                        |
| 233      | -11.616         | 11.65                        |
| 234      | -12.218         | 12.25                        |
| 235      | -10.258         | 10.29                        |
| 236      | -7.354          | 7.38                         |
| 237      | -14.151         | 14.19                        |
| 238      | -8.924          | 8.95                         |
| 239      | -9.724          | 9.75                         |
| 240      | -7.577          | 7.60                         |
| 241      | -7.579          | 7.60                         |
| 242      | -7.579          | 7.60                         |
| 243      | -7.579          | 7.60                         |
| 244      | -7.515          | 7.54                         |
| 245      | -6.416          | 6.43                         |
| 246      | -8.752          | 8.78                         |
| 247      | -6.107          | 6.12                         |
| 248      | 0.279           | *                            |
| 249      | 0.698           | *                            |
| 250      | 0.805           | *                            |
| 251      | -0.044          | 0.04                         |
| 252      | -0.043          | 0.04                         |
| 253      | -0.013          | 0.01                         |
| 254      | -0.013          | 0.01                         |
| 255      | -0.013          | 0.01                         |
| 256      | -0.013          | 0.01                         |
| 257      | -0.025          | 0.02                         |
| 258      | -0.818          | 0.82                         |
| 259      | -0.818          | 0.82                         |
| 260      | -0.818          | 0.82                         |
| 261      | -0.817          | 0.82                         |
| 262      | 0.054           | *                            |
| 263      | 0.030           | *                            |
| 264      | 0.000           | 0.00                         |
| 265      | 0.000           | 0.00                         |
| 266      | 0.000           | 0.00                         |
| 278      | -11.931         | 11.96                        |
| 279      | -12.114         | 12.15                        |
| 280      | -12.114         | 12.15                        |
| 281      | -12.114         | 12.15                        |
| 282      | -12.114         | 12.15                        |
| 283      | -12.114         | 12.15                        |
| 284      | -12.106         | 12.14                        |
| 285      | -9.602          | 9.63                         |
| 286      | -8.803          | 8.83                         |
---
### Receptor= A Partner= B Peptide_length= 12
- Total interface score: -99.718

| Position | Interface score | Relative interface score (%) |
|----------|-----------------|------------------------------|
| 1        | -11.010         | 11.04                        |
| 2        | -11.010         | 11.04                        |
| 3        | -11.010         | 11.04                        |
| 4        | -11.010         | 11.04                        |
| 5        | -11.015         | 11.05                        |
| 6        | -10.680         | 10.71                        |
| 7        | -10.574         | 10.60                        |
| 8        | -7.705          | 7.73                         |
| 9        | -8.564          | 8.59                         |
| 10       | -4.144          | 4.16                         |
| 11       | -0.987          | 0.99                         |
| 12       | -1.280          | 1.28                         |
| 13       | -0.314          | 0.31                         |
| 14       | -1.473          | 1.48                         |
| 15       | -1.436          | 1.44                         |
| 16       | -1.436          | 1.44                         |
| 84       | -0.163          | 0.16                         |
| 85       | 1.533           | *                            |
| 86       | -1.023          | 1.03                         |
| 87       | -3.459          | 3.47                         |
| 88       | -8.529          | 8.55                         |
| 89       | -13.098         | 13.13                        |
| 90       | -13.167         | 13.20                        |
| 91       | -19.166         | 19.22                        |
| 92       | -19.610         | 19.67                        |
| 93       | -19.334         | 19.39                        |
| 94       | -19.334         | 19.39                        |
| 95       | -19.334         | 19.39                        |
| 96       | -19.147         | 19.20                        |
| 97       | -19.528         | 19.58                        |
| 98       | -17.056         | 17.10                        |
| 99       | -14.578         | 14.62                        |
| 100      | -9.349          | 9.38                         |
| 101      | -8.318          | 8.34                         |
| 102      | -5.295          | 5.31                         |
| 103      | -2.768          | 2.78                         |
| 104      | -5.776          | 5.79                         |
| 105      | -6.179          | 6.20                         |
| 106      | -9.280          | 9.31                         |
| 107      | -9.297          | 9.32                         |
| 108      | -9.297          | 9.32                         |
| 109      | -9.268          | 9.29                         |
| 110      | -9.322          | 9.35                         |
| 111      | -9.228          | 9.25                         |
| 112      | -9.173          | 9.20                         |
| 113      | -6.223          | 6.24                         |
| 114      | -6.106          | 6.12                         |
| 115      | -4.712          | 4.73                         |
| 116      | -3.168          | 3.18                         |
| 117      | -3.120          | 3.13                         |
| 118      | -0.017          | 0.02                         |
| 119      | 0.000           | 0.00                         |
| 120      | 0.000           | 0.00                         |
| 145      | -1.013          | 1.02                         |
| 146      | -1.013          | 1.02                         |
| 147      | -1.013          | 1.02                         |
| 148      | -1.013          | 1.02                         |
| 149      | -1.013          | 1.02                         |
| 150      | -0.986          | 0.99                         |
| 151      | -0.924          | 0.93                         |
| 176      | 0.007           | *                            |
| 177      | 0.007           | *                            |
| 178      | -0.384          | 0.39                         |
| 179      | -0.400          | 0.40                         |
| 180      | -0.556          | 0.56                         |
| 181      | -2.793          | 2.80                         |
| 182      | -2.477          | 2.48                         |
| 183      | -4.291          | 4.30                         |
| 184      | -4.334          | 4.35                         |
| 185      | -4.334          | 4.35                         |
| 186      | -4.334          | 4.35                         |
| 187      | -4.334          | 4.35                         |
| 188      | -4.341          | 4.35                         |
| 189      | -4.341          | 4.35                         |
| 190      | -3.950          | 3.96                         |
| 191      | -3.932          | 3.94                         |
| 192      | -3.711          | 3.72                         |
| 193      | -0.768          | 0.77                         |
| 194      | -0.415          | 0.42                         |
| 195      | 0.025           | *                            |
| 196      | 0.000           | 0.00                         |
| 197      | 0.000           | 0.00                         |
| 212      | -5.972          | 5.99                         |
| 213      | -8.737          | 8.76                         |
| 214      | -12.330         | 12.36                        |
| 215      | -16.904         | 16.95                        |
| 216      | -16.215         | 16.26                        |
| 217      | -18.804         | 18.86                        |
| 218      | -18.804         | 18.86                        |
| 219      | -21.972         | 22.03                        |
| 220      | -21.972         | 22.03                        |
| 221      | -21.972         | 22.03                        |
| 222      | -21.807         | 21.87                        |
| 223      | -19.174         | 19.23                        |
| 224      | -16.030         | 16.08                        |
| 225      | -14.667         | 14.71                        |
| 226      | -16.612         | 16.66                        |
| 227      | -14.040         | 14.08                        |
| 228      | -17.373         | 17.42                        |
| 229      | -14.784         | 14.83                        |
| 230      | -14.784         | 14.83                        |
| 231      | -11.616         | 11.65                        |
| 232      | -11.616         | 11.65                        |
| 233      | -12.036         | 12.07                        |
| 234      | -10.224         | 10.25                        |
| 235      | -9.354          | 9.38                         |
| 236      | -16.202         | 16.25                        |
| 237      | -15.183         | 15.23                        |
| 238      | -9.102          | 9.13                         |
| 239      | -9.724          | 9.75                         |
| 240      | -7.577          | 7.60                         |
| 241      | -7.579          | 7.60                         |
| 242      | -7.579          | 7.60                         |
| 243      | -7.579          | 7.60                         |
| 244      | -7.515          | 7.54                         |
| 245      | -6.399          | 6.42                         |
| 246      | -7.964          | 7.99                         |
| 247      | -6.107          | 6.12                         |
| 248      | 0.279           | *                            |
| 249      | 0.698           | *                            |
| 250      | -0.044          | 0.04                         |
| 251      | -0.043          | 0.04                         |
| 252      | -0.013          | 0.01                         |
| 253      | -0.013          | 0.01                         |
| 254      | -0.013          | 0.01                         |
| 255      | -0.013          | 0.01                         |
| 256      | -0.013          | 0.01                         |
| 257      | -0.025          | 0.02                         |
| 258      | -0.818          | 0.82                         |
| 259      | -0.818          | 0.82                         |
| 260      | -0.818          | 0.82                         |
| 261      | -0.817          | 0.82                         |
| 262      | 0.054           | *                            |
| 263      | 0.030           | *                            |
| 264      | 0.000           | 0.00                         |
| 265      | 0.000           | 0.00                         |
| 266      | 0.000           | 0.00                         |
| 279      | -12.114         | 12.15                        |
| 280      | -12.114         | 12.15                        |
| 281      | -12.114         | 12.15                        |
| 282      | -12.114         | 12.15                        |
| 283      | -12.114         | 12.15                        |
| 284      | -12.106         | 12.14                        |
| 285      | -9.602          | 9.63                         |
---
### Receptor= A Partner= B Peptide_length= 13
- Total interface score: -99.718

| Position | Interface score | Relative interface score (%) |
|----------|-----------------|------------------------------|
| 1        | -11.010         | 11.04                        |
| 2        | -11.010         | 11.04                        |
| 3        | -11.010         | 11.04                        |
| 4        | -11.010         | 11.04                        |
| 5        | -11.015         | 11.05                        |
| 6        | -10.680         | 10.71                        |
| 7        | -10.574         | 10.60                        |
| 8        | -7.791          | 7.81                         |
| 9        | -8.564          | 8.59                         |
| 10       | -5.460          | 5.48                         |
| 11       | -0.864          | 0.87                         |
| 12       | -0.314          | 0.31                         |
| 13       | -1.473          | 1.48                         |
| 14       | -1.436          | 1.44                         |
| 15       | -1.436          | 1.44                         |
| 88       | -13.098         | 13.13                        |
| 89       | -13.167         | 13.20                        |
| 90       | -19.166         | 19.22                        |
| 91       | -19.610         | 19.67                        |
| 92       | -19.334         | 19.39                        |
| 93       | -19.334         | 19.39                        |
| 94       | -19.334         | 19.39                        |
| 95       | -19.334         | 19.39                        |
| 96       | -19.173         | 19.23                        |
| 97       | -19.532         | 19.59                        |
| 98       | -17.077         | 17.13                        |
| 99       | -14.640         | 14.68                        |
| 100      | -12.186         | 12.22                        |
| 101      | -8.157          | 8.18                         |
| 102      | -5.766          | 5.78                         |
| 103      | -5.561          | 5.58                         |
| 104      | -5.902          | 5.92                         |
| 105      | -9.280          | 9.31                         |
| 106      | -9.297          | 9.32                         |
| 107      | -9.297          | 9.32                         |
| 108      | -9.297          | 9.32                         |
| 109      | -9.268          | 9.29                         |
| 110      | -9.322          | 9.35                         |
| 111      | -9.228          | 9.25                         |
| 112      | -9.173          | 9.20                         |
| 113      | -6.223          | 6.24                         |
| 114      | -6.106          | 6.12                         |
| 115      | -4.712          | 4.73                         |
| 116      | -3.168          | 3.18                         |
| 117      | -3.120          | 3.13                         |
| 118      | -0.017          | 0.02                         |
| 119      | 0.000           | 0.00                         |
| 120      | 0.000           | 0.00                         |
| 147      | -1.013          | 1.02                         |
| 148      | -1.013          | 1.02                         |
| 149      | -1.013          | 1.02                         |
| 150      | -0.986          | 0.99                         |
| 151      | -0.924          | 0.93                         |
| 178      | -0.400          | 0.40                         |
| 179      | -0.556          | 0.56                         |
| 180      | -2.793          | 2.80                         |
| 181      | -2.477          | 2.48                         |
| 182      | -4.290          | 4.30                         |
| 183      | -4.334          | 4.35                         |
| 184      | -4.334          | 4.35                         |
| 185      | -4.334          | 4.35                         |
| 186      | -4.334          | 4.35                         |
| 187      | -4.334          | 4.35                         |
| 188      | -4.341          | 4.35                         |
| 189      | -4.341          | 4.35                         |
| 190      | -3.950          | 3.96                         |
| 191      | -3.932          | 3.94                         |
| 192      | -3.711          | 3.72                         |
| 193      | -0.768          | 0.77                         |
| 194      | -0.415          | 0.42                         |
| 195      | 0.025           | *                            |
| 196      | 0.000           | 0.00                         |
| 197      | 0.000           | 0.00                         |
| 212      | -8.737          | 8.76                         |
| 213      | -12.330         | 12.36                        |
| 214      | -16.904         | 16.95                        |
| 215      | -16.215         | 16.26                        |
| 216      | -18.804         | 18.86                        |
| 217      | -18.804         | 18.86                        |
| 218      | -21.972         | 22.03                        |
| 219      | -21.972         | 22.03                        |
| 220      | -21.972         | 22.03                        |
| 221      | -21.807         | 21.87                        |
| 222      | -21.782         | 21.84                        |
| 223      | -20.983         | 21.04                        |
| 224      | -17.619         | 17.67                        |
| 225      | -19.948         | 20.00                        |
| 226      | -17.526         | 17.58                        |
| 227      | -16.254         | 16.30                        |
| 228      | -17.373         | 17.42                        |
| 229      | -14.784         | 14.83                        |
| 230      | -14.784         | 14.83                        |
| 231      | -11.616         | 11.65                        |
| 232      | -12.036         | 12.07                        |
| 233      | -10.042         | 10.07                        |
| 234      | -9.320          | 9.35                         |
| 235      | -18.201         | 18.25                        |
| 236      | -17.233         | 17.28                        |
| 237      | -15.361         | 15.40                        |
| 238      | -9.102          | 9.13                         |
| 239      | -9.724          | 9.75                         |
| 240      | -7.577          | 7.60                         |
| 241      | -7.579          | 7.60                         |
| 242      | -7.579          | 7.60                         |
| 243      | -7.579          | 7.60                         |
| 244      | -7.498          | 7.52                         |
| 245      | -5.612          | 5.63                         |
| 246      | -7.964          | 7.99                         |
| 247      | -6.107          | 6.12                         |
| 248      | 0.279           | *                            |
| 249      | -0.151          | 0.15                         |
| 250      | -0.043          | 0.04                         |
| 251      | -0.013          | 0.01                         |
| 252      | -0.013          | 0.01                         |
| 253      | -0.013          | 0.01                         |
| 254      | -0.013          | 0.01                         |
| 255      | -0.013          | 0.01                         |
| 256      | -0.013          | 0.01                         |
| 257      | -0.025          | 0.02                         |
| 258      | -0.818          | 0.82                         |
| 259      | -0.818          | 0.82                         |
| 260      | -0.818          | 0.82                         |
| 261      | -0.817          | 0.82                         |
| 262      | 0.054           | *                            |
| 263      | 0.030           | *                            |
| 264      | 0.000           | 0.00                         |
| 265      | 0.000           | 0.00                         |
| 266      | 0.000           | 0.00                         |
| 280      | -12.114         | 12.15                        |
| 281      | -12.114         | 12.15                        |
| 282      | -12.114         | 12.15                        |
| 283      | -12.114         | 12.15                        |
| 284      | -12.106         | 12.14                        |
---
### Receptor= A Partner= C Peptide_length= 5
- Total interface score: -31.305

| Position | Interface score | Relative interface score (%) |
|----------|-----------------|------------------------------|
| 126      | -5.104          | 16.31                        |
| 127      | -5.104          | 16.31                        |
| 128      | -5.104          | 16.31                        |
| 129      | -5.089          | 16.26                        |
| 130      | -2.814          | 8.99                         |
| 156      | -1.627          | 5.20                         |
| 157      | -1.627          | 5.20                         |
| 158      | -0.247          | 0.79                         |
| 159      | -2.119          | 6.77                         |
| 160      | -3.664          | 11.71                        |
| 161      | -5.775          | 18.45                        |
| 162      | -11.720         | 37.44                        |
| 163      | -12.492         | 39.90                        |
| 164      | -10.143         | 32.40                        |
| 165      | -8.067          | 25.77                        |
| 166      | -1.758          | 5.62                         |
| 167      | -0.509          | 1.63                         |
| 168      | -0.156          | 0.50                         |
| 174      | 0.000           | 0.00                         |
| 175      | -0.011          | 0.04                         |
| 176      | -0.011          | 0.04                         |
| 177      | -2.250          | 7.19                         |
| 178      | -5.275          | 16.85                        |
| 179      | -5.759          | 18.40                        |
| 180      | -6.559          | 20.95                        |
| 181      | -6.558          | 20.95                        |
| 182      | -4.166          | 13.31                        |
| 183      | -0.929          | 2.97                         |
| 184      | -0.102          | 0.33                         |
| 185      | -0.016          | 0.05                         |
| 186      | -0.061          | 0.20                         |
| 187      | -0.061          | 0.20                         |
| 188      | -0.061          | 0.20                         |
| 209      | 0.012           | *                            |
| 210      | 0.108           | *                            |
| 211      | 0.108           | *                            |
| 212      | 0.143           | *                            |
| 213      | 0.150           | *                            |
| 214      | 0.092           | *                            |
| 215      | 0.044           | *                            |
| 216      | 0.044           | *                            |
| 217      | 0.009           | *                            |
| 255      | 0.309           | *                            |
| 256      | -4.117          | 13.15                        |
| 257      | -5.258          | 16.80                        |
| 258      | -5.258          | 16.80                        |
| 259      | -5.258          | 16.80                        |
| 260      | -5.430          | 17.34                        |
| 261      | -1.115          | 3.56                         |
---
### Receptor= A Partner= C Peptide_length= 6
- Total interface score: -31.305

| Position | Interface score | Relative interface score (%) |
|----------|-----------------|------------------------------|
| 127      | -5.104          | 16.31                        |
| 128      | -5.104          | 16.31                        |
| 129      | -5.089          | 16.26                        |
| 130      | -2.814          | 8.99                         |
| 155      | -1.627          | 5.20                         |
| 156      | -1.627          | 5.20                         |
| 157      | -1.799          | 5.75                         |
| 158      | -2.119          | 6.77                         |
| 159      | -3.664          | 11.71                        |
| 160      | -5.851          | 18.69                        |
| 161      | -11.720         | 37.44                        |
| 162      | -12.726         | 40.65                        |
| 163      | -12.630         | 40.34                        |
| 164      | -10.143         | 32.40                        |
| 165      | -8.067          | 25.77                        |
| 166      | -1.758          | 5.62                         |
| 167      | -0.509          | 1.63                         |
| 168      | -0.156          | 0.50                         |
| 175      | -0.011          | 0.04                         |
| 176      | -2.250          | 7.19                         |
| 177      | -5.275          | 16.85                        |
| 178      | -5.759          | 18.40                        |
| 179      | -6.570          | 20.99                        |
| 180      | -6.522          | 20.83                        |
| 181      | -6.566          | 20.98                        |
| 182      | -4.166          | 13.31                        |
| 183      | -0.991          | 3.17                         |
| 184      | -0.102          | 0.33                         |
| 185      | -0.016          | 0.05                         |
| 186      | -0.061          | 0.20                         |
| 187      | -0.061          | 0.20                         |
| 188      | -0.061          | 0.20                         |
| 207      | 0.000           | 0.00                         |
| 208      | 0.012           | *                            |
| 209      | 0.108           | *                            |
| 210      | 0.108           | *                            |
| 211      | 0.143           | *                            |
| 212      | 0.152           | *                            |
| 213      | 0.150           | *                            |
| 214      | 0.092           | *                            |
| 215      | 0.044           | *                            |
| 216      | 0.044           | *                            |
| 217      | 0.009           | *                            |
| 256      | -5.258          | 16.80                        |
| 257      | -5.258          | 16.80                        |
| 258      | -5.258          | 16.80                        |
| 259      | -5.258          | 16.80                        |
| 260      | -5.430          | 17.34                        |
| 261      | -1.115          | 3.56                         |
---
### Receptor= A Partner= C Peptide_length= 7
- Total interface score: -31.305

| Position | Interface score | Relative interface score (%) |
|----------|-----------------|------------------------------|
| 127      | -5.104          | 16.31                        |
| 128      | -5.104          | 16.31                        |
| 129      | -5.089          | 16.26                        |
| 130      | -2.814          | 8.99                         |
| 152      | -1.551          | 4.96                         |
| 153      | -1.551          | 4.96                         |
| 154      | -1.627          | 5.20                         |
| 155      | -1.627          | 5.20                         |
| 156      | -1.799          | 5.75                         |
| 157      | -3.670          | 11.72                        |
| 158      | -3.664          | 11.71                        |
| 159      | -5.851          | 18.69                        |
| 160      | -11.795         | 37.68                        |
| 161      | -12.726         | 40.65                        |
| 162      | -12.864         | 41.09                        |
| 163      | -12.630         | 40.34                        |
| 164      | -10.143         | 32.40                        |
| 165      | -8.067          | 25.77                        |
| 166      | -1.758          | 5.62                         |
| 167      | -0.509          | 1.63                         |
| 168      | -0.156          | 0.50                         |
| 176      | -5.275          | 16.85                        |
| 177      | -5.759          | 18.40                        |
| 178      | -6.570          | 20.99                        |
| 179      | -6.533          | 20.87                        |
| 180      | -6.530          | 20.86                        |
| 181      | -6.566          | 20.98                        |
| 182      | -4.227          | 13.50                        |
| 183      | -0.991          | 3.17                         |
| 184      | -0.102          | 0.33                         |
| 185      | -0.016          | 0.05                         |
| 186      | -0.061          | 0.20                         |
| 187      | -0.061          | 0.20                         |
| 188      | -0.061          | 0.20                         |
| 210      | 0.143           | *                            |
| 211      | 0.152           | *                            |
| 212      | 0.152           | *                            |
| 213      | 0.150           | *                            |
| 214      | 0.092           | *                            |
| 215      | 0.044           | *                            |
| 216      | 0.044           | *                            |
| 217      | 0.009           | *                            |
| 257      | -5.258          | 16.80                        |
| 258      | -5.258          | 16.80                        |
| 259      | -5.258          | 16.80                        |
| 260      | -5.430          | 17.34                        |
| 261      | -1.115          | 3.56                         |
---
### Receptor= A Partner= C Peptide_length= 8
- Total interface score: -31.305

| Position | Interface score | Relative interface score (%) |
|----------|-----------------|------------------------------|
| 121      | 0.000           | 0.00                         |
| 122      | -2.233          | 7.13                         |
| 123      | -5.104          | 16.31                        |
| 124      | -5.104          | 16.31                        |
| 125      | -5.104          | 16.31                        |
| 126      | -5.104          | 16.31                        |
| 127      | -5.104          | 16.31                        |
| 128      | -5.104          | 16.31                        |
| 129      | -5.089          | 16.26                        |
| 130      | -2.814          | 8.99                         |
| 155      | -1.799          | 5.75                         |
| 156      | -3.670          | 11.72                        |
| 157      | -5.216          | 16.66                        |
| 158      | -5.851          | 18.69                        |
| 159      | -11.795         | 37.68                        |
| 160      | -12.801         | 40.89                        |
| 161      | -12.864         | 41.09                        |
| 162      | -12.864         | 41.09                        |
| 163      | -12.630         | 40.34                        |
| 164      | -10.143         | 32.40                        |
| 165      | -8.067          | 25.77                        |
| 166      | -1.758          | 5.62                         |
| 167      | -0.509          | 1.63                         |
| 168      | -0.156          | 0.50                         |
| 177      | -6.570          | 20.99                        |
| 178      | -6.533          | 20.87                        |
| 179      | -6.541          | 20.90                        |
| 180      | -6.530          | 20.86                        |
| 181      | -6.628          | 21.17                        |
| 182      | -4.227          | 13.50                        |
| 183      | -0.991          | 3.17                         |
| 184      | -0.102          | 0.33                         |
| 185      | -0.016          | 0.05                         |
| 186      | -0.061          | 0.20                         |
| 187      | -0.061          | 0.20                         |
| 188      | -0.061          | 0.20                         |
| 205      | 0.000           | 0.00                         |
| 206      | 0.012           | *                            |
| 207      | 0.108           | *                            |
| 208      | 0.108           | *                            |
| 209      | 0.143           | *                            |
| 210      | 0.152           | *                            |
| 211      | 0.152           | *                            |
| 212      | 0.152           | *                            |
| 213      | 0.150           | *                            |
| 214      | 0.092           | *                            |
| 215      | 0.044           | *                            |
| 216      | 0.044           | *                            |
| 217      | 0.009           | *                            |
| 250      | 0.000           | 0.00                         |
| 251      | 0.000           | 0.00                         |
| 252      | 0.309           | *                            |
| 253      | -4.117          | 13.15                        |
| 254      | -5.258          | 16.80                        |
| 255      | -5.258          | 16.80                        |
| 256      | -5.258          | 16.80                        |
| 257      | -5.258          | 16.80                        |
| 258      | -5.258          | 16.80                        |
| 259      | -5.258          | 16.80                        |
| 260      | -5.430          | 17.34                        |
| 261      | -1.115          | 3.56                         |
---
### Receptor= A Partner= C Peptide_length= 9
- Total interface score: -31.305

| Position | Interface score | Relative interface score (%) |
|----------|-----------------|------------------------------|
| 127      | -5.104          | 16.31                        |
| 128      | -5.104          | 16.31                        |
| 129      | -5.089          | 16.26                        |
| 130      | -2.814          | 8.99                         |
| 149      | -1.551          | 4.96                         |
| 150      | -1.551          | 4.96                         |
| 151      | -1.551          | 4.96                         |
| 152      | -1.627          | 5.20                         |
| 153      | -1.627          | 5.20                         |
| 154      | -1.799          | 5.75                         |
| 155      | -3.670          | 11.72                        |
| 156      | -5.216          | 16.66                        |
| 157      | -7.402          | 23.65                        |
| 158      | -11.795         | 37.68                        |
| 159      | -12.801         | 40.89                        |
| 160      | -12.939         | 41.33                        |
| 161      | -12.864         | 41.09                        |
| 162      | -12.864         | 41.09                        |
| 163      | -12.630         | 40.34                        |
| 164      | -10.143         | 32.40                        |
| 165      | -8.067          | 25.77                        |
| 166      | -1.758          | 5.62                         |
| 167      | -0.509          | 1.63                         |
| 168      | -0.156          | 0.50                         |
| 169      | 0.000           | 0.00                         |
| 170      | 0.000           | 0.00                         |
| 171      | -0.011          | 0.04                         |
| 172      | -0.011          | 0.04                         |
| 173      | -2.250          | 7.19                         |
| 174      | -5.275          | 16.85                        |
| 175      | -5.759          | 18.40                        |
| 176      | -6.570          | 20.99                        |
| 177      | -6.533          | 20.87                        |
| 178      | -6.541          | 20.90                        |
| 179      | -6.541          | 20.90                        |
| 180      | -6.592          | 21.06                        |
| 181      | -6.628          | 21.17                        |
| 182      | -4.227          | 13.50                        |
| 183      | -0.991          | 3.17                         |
| 184      | -0.102          | 0.33                         |
| 185      | -0.016          | 0.05                         |
| 186      | -0.061          | 0.20                         |
| 187      | -0.061          | 0.20                         |
| 188      | -0.061          | 0.20                         |
| 207      | 0.108           | *                            |
| 208      | 0.143           | *                            |
| 209      | 0.152           | *                            |
| 210      | 0.152           | *                            |
| 211      | 0.152           | *                            |
| 212      | 0.152           | *                            |
| 213      | 0.150           | *                            |
| 214      | 0.092           | *                            |
| 215      | 0.044           | *                            |
| 216      | 0.044           | *                            |
| 250      | 0.000           | 0.00                         |
| 251      | 0.309           | *                            |
| 252      | -4.117          | 13.15                        |
| 253      | -5.258          | 16.80                        |
| 254      | -5.258          | 16.80                        |
| 255      | -5.258          | 16.80                        |
| 256      | -5.258          | 16.80                        |
| 257      | -5.258          | 16.80                        |
| 258      | -5.258          | 16.80                        |
| 259      | -5.258          | 16.80                        |
| 260      | -5.430          | 17.34                        |
| 261      | -1.115          | 3.56                         |
---
### Receptor= A Partner= C Peptide_length= 10
- Total interface score: -31.305

| Position | Interface score | Relative interface score (%) |
|----------|-----------------|------------------------------|
| 121      | -5.104          | 16.31                        |
| 122      | -5.104          | 16.31                        |
| 123      | -5.104          | 16.31                        |
| 124      | -5.104          | 16.31                        |
| 125      | -5.104          | 16.31                        |
| 126      | -5.104          | 16.31                        |
| 127      | -5.104          | 16.31                        |
| 128      | -5.104          | 16.31                        |
| 129      | -5.089          | 16.26                        |
| 130      | -2.814          | 8.99                         |
| 151      | -1.627          | 5.20                         |
| 152      | -1.627          | 5.20                         |
| 153      | -1.799          | 5.75                         |
| 154      | -3.670          | 11.72                        |
| 155      | -5.216          | 16.66                        |
| 156      | -7.402          | 23.65                        |
| 157      | -13.347         | 42.64                        |
| 158      | -12.801         | 40.89                        |
| 159      | -12.939         | 41.33                        |
| 160      | -12.939         | 41.33                        |
| 161      | -12.864         | 41.09                        |
| 162      | -12.864         | 41.09                        |
| 163      | -12.630         | 40.34                        |
| 164      | -10.143         | 32.40                        |
| 165      | -8.067          | 25.77                        |
| 166      | -1.758          | 5.62                         |
| 167      | -0.509          | 1.63                         |
| 168      | -0.156          | 0.50                         |
| 169      | 0.000           | 0.00                         |
| 170      | -0.011          | 0.04                         |
| 171      | -0.011          | 0.04                         |
| 172      | -2.250          | 7.19                         |
| 173      | -5.275          | 16.85                        |
| 174      | -5.759          | 18.40                        |
| 175      | -6.570          | 20.99                        |
| 176      | -6.533          | 20.87                        |
| 177      | -6.542          | 20.90                        |
| 178      | -6.541          | 20.90                        |
| 179      | -6.603          | 21.09                        |
| 180      | -6.592          | 21.06                        |
| 181      | -6.628          | 21.17                        |
| 182      | -4.227          | 13.50                        |
| 183      | -0.991          | 3.17                         |
| 184      | -0.102          | 0.33                         |
| 185      | -0.016          | 0.05                         |
| 186      | -0.061          | 0.20                         |
| 187      | -0.061          | 0.20                         |
| 188      | -0.061          | 0.20                         |
| 209      | 0.152           | *                            |
| 210      | 0.152           | *                            |
| 211      | 0.152           | *                            |
| 212      | 0.152           | *                            |
| 213      | 0.150           | *                            |
| 214      | 0.092           | *                            |
| 215      | 0.044           | *                            |
| 250      | 0.309           | *                            |
| 251      | -4.117          | 13.15                        |
| 252      | -5.258          | 16.80                        |
| 253      | -5.258          | 16.80                        |
| 254      | -5.258          | 16.80                        |
| 255      | -5.258          | 16.80                        |
| 256      | -5.258          | 16.80                        |
| 257      | -5.258          | 16.80                        |
| 258      | -5.258          | 16.80                        |
| 259      | -5.258          | 16.80                        |
| 260      | -5.430          | 17.34                        |
| 261      | -1.115          | 3.56                         |
---
### Receptor= A Partner= C Peptide_length= 11
- Total interface score: -31.305

| Position | Interface score | Relative interface score (%) |
|----------|-----------------|------------------------------|
| 122      | -5.104          | 16.31                        |
| 123      | -5.104          | 16.31                        |
| 124      | -5.104          | 16.31                        |
| 125      | -5.104          | 16.31                        |
| 126      | -5.104          | 16.31                        |
| 127      | -5.104          | 16.31                        |
| 128      | -5.104          | 16.31                        |
| 129      | -5.089          | 16.26                        |
| 130      | -2.814          | 8.99                         |
| 153      | -3.670          | 11.72                        |
| 154      | -5.216          | 16.66                        |
| 155      | -7.402          | 23.65                        |
| 156      | -13.347         | 42.64                        |
| 157      | -14.353         | 45.85                        |
| 158      | -12.939         | 41.33                        |
| 159      | -12.939         | 41.33                        |
| 160      | -12.939         | 41.33                        |
| 161      | -12.864         | 41.09                        |
| 162      | -12.864         | 41.09                        |
| 163      | -12.630         | 40.34                        |
| 164      | -10.143         | 32.40                        |
| 165      | -8.067          | 25.77                        |
| 166      | -1.758          | 5.62                         |
| 167      | -0.509          | 1.63                         |
| 168      | -0.156          | 0.50                         |
| 169      | -0.011          | 0.04                         |
| 170      | -0.011          | 0.04                         |
| 171      | -2.250          | 7.19                         |
| 172      | -5.275          | 16.85                        |
| 173      | -5.759          | 18.40                        |
| 174      | -6.570          | 20.99                        |
| 175      | -6.533          | 20.87                        |
| 176      | -6.542          | 20.90                        |
| 177      | -6.542          | 20.90                        |
| 178      | -6.603          | 21.09                        |
| 179      | -6.603          | 21.09                        |
| 180      | -6.592          | 21.06                        |
| 181      | -6.628          | 21.17                        |
| 182      | -4.227          | 13.50                        |
| 183      | -0.991          | 3.17                         |
| 184      | -0.102          | 0.33                         |
| 185      | -0.016          | 0.05                         |
| 186      | -0.061          | 0.20                         |
| 187      | -0.061          | 0.20                         |
| 188      | -0.061          | 0.20                         |
| 211      | 0.152           | *                            |
| 212      | 0.152           | *                            |
| 213      | 0.150           | *                            |
| 214      | 0.092           | *                            |
| 250      | -4.117          | 13.15                        |
| 251      | -5.258          | 16.80                        |
| 252      | -5.258          | 16.80                        |
| 253      | -5.258          | 16.80                        |
| 254      | -5.258          | 16.80                        |
| 255      | -5.258          | 16.80                        |
| 256      | -5.258          | 16.80                        |
| 257      | -5.258          | 16.80                        |
| 258      | -5.258          | 16.80                        |
| 259      | -5.258          | 16.80                        |
| 260      | -5.430          | 17.34                        |
---
### Receptor= A Partner= C Peptide_length= 12
- Total interface score: -31.305

| Position | Interface score | Relative interface score (%) |
|----------|-----------------|------------------------------|
| 121      | -5.104          | 16.31                        |
| 122      | -5.104          | 16.31                        |
| 123      | -5.104          | 16.31                        |
| 124      | -5.104          | 16.31                        |
| 125      | -5.104          | 16.31                        |
| 126      | -5.104          | 16.31                        |
| 127      | -5.104          | 16.31                        |
| 128      | -5.104          | 16.31                        |
| 129      | -5.089          | 16.26                        |
| 130      | -2.814          | 8.99                         |
| 155      | -13.347         | 42.64                        |
| 156      | -14.353         | 45.85                        |
| 157      | -14.490         | 46.29                        |
| 158      | -12.939         | 41.33                        |
| 159      | -12.939         | 41.33                        |
| 160      | -12.939         | 41.33                        |
| 161      | -12.864         | 41.09                        |
| 162      | -12.864         | 41.09                        |
| 163      | -12.630         | 40.34                        |
| 164      | -10.143         | 32.40                        |
| 165      | -8.067          | 25.77                        |
| 166      | -1.758          | 5.62                         |
| 167      | -0.509          | 1.63                         |
| 168      | -0.167          | 0.53                         |
| 169      | -0.011          | 0.04                         |
| 170      | -2.250          | 7.19                         |
| 171      | -5.275          | 16.85                        |
| 172      | -5.759          | 18.40                        |
| 173      | -6.570          | 20.99                        |
| 174      | -6.533          | 20.87                        |
| 175      | -6.542          | 20.90                        |
| 176      | -6.542          | 20.90                        |
| 177      | -6.603          | 21.09                        |
| 178      | -6.603          | 21.09                        |
| 179      | -6.603          | 21.09                        |
| 180      | -6.592          | 21.06                        |
| 181      | -6.628          | 21.17                        |
| 182      | -4.227          | 13.50                        |
| 183      | -0.991          | 3.17                         |
| 184      | -0.102          | 0.33                         |
| 185      | -0.016          | 0.05                         |
| 186      | -0.061          | 0.20                         |
| 187      | -0.061          | 0.20                         |
| 188      | -0.061          | 0.20                         |
| 201      | 0.000           | 0.00                         |
| 202      | 0.012           | *                            |
| 203      | 0.108           | *                            |
| 204      | 0.108           | *                            |
| 205      | 0.143           | *                            |
| 206      | 0.152           | *                            |
| 207      | 0.152           | *                            |
| 208      | 0.152           | *                            |
| 209      | 0.152           | *                            |
| 210      | 0.152           | *                            |
| 211      | 0.152           | *                            |
| 212      | 0.152           | *                            |
| 213      | 0.150           | *                            |
| 250      | -5.258          | 16.80                        |
| 251      | -5.258          | 16.80                        |
| 252      | -5.258          | 16.80                        |
| 253      | -5.258          | 16.80                        |
| 254      | -5.258          | 16.80                        |
| 255      | -5.258          | 16.80                        |
| 256      | -5.258          | 16.80                        |
| 257      | -5.258          | 16.80                        |
| 258      | -5.258          | 16.80                        |
| 259      | -5.258          | 16.80                        |
---
### Receptor= A Partner= C Peptide_length= 13
- Total interface score: -31.305

| Position | Interface score | Relative interface score (%) |
|----------|-----------------|------------------------------|
| 118      | -5.104          | 16.31                        |
| 119      | -5.104          | 16.31                        |
| 120      | -5.104          | 16.31                        |
| 121      | -5.104          | 16.31                        |
| 122      | -5.104          | 16.31                        |
| 123      | -5.104          | 16.31                        |
| 124      | -5.104          | 16.31                        |
| 125      | -5.104          | 16.31                        |
| 126      | -5.104          | 16.31                        |
| 127      | -5.104          | 16.31                        |
| 128      | -5.104          | 16.31                        |
| 129      | -5.089          | 16.26                        |
| 130      | -2.814          | 8.99                         |
| 157      | -14.490         | 46.29                        |
| 158      | -12.939         | 41.33                        |
| 159      | -12.939         | 41.33                        |
| 160      | -12.939         | 41.33                        |
| 161      | -12.864         | 41.09                        |
| 162      | -12.864         | 41.09                        |
| 163      | -12.630         | 40.34                        |
| 164      | -10.143         | 32.40                        |
| 165      | -8.067          | 25.77                        |
| 166      | -1.758          | 5.62                         |
| 167      | -0.520          | 1.66                         |
| 168      | -0.167          | 0.53                         |
| 169      | -2.250          | 7.19                         |
| 170      | -5.275          | 16.85                        |
| 171      | -5.759          | 18.40                        |
| 172      | -6.570          | 20.99                        |
| 173      | -6.533          | 20.87                        |
| 174      | -6.542          | 20.90                        |
| 175      | -6.542          | 20.90                        |
| 176      | -6.603          | 21.09                        |
| 177      | -6.603          | 21.09                        |
| 178      | -6.603          | 21.09                        |
| 179      | -6.603          | 21.09                        |
| 180      | -6.592          | 21.06                        |
| 181      | -6.628          | 21.17                        |
| 182      | -4.227          | 13.50                        |
| 183      | -0.991          | 3.17                         |
| 184      | -0.102          | 0.33                         |
| 185      | -0.016          | 0.05                         |
| 186      | -0.061          | 0.20                         |
| 187      | -0.061          | 0.20                         |
| 188      | -0.061          | 0.20                         |
| 202      | 0.108           | *                            |
| 203      | 0.108           | *                            |
| 204      | 0.143           | *                            |
| 205      | 0.152           | *                            |
| 206      | 0.152           | *                            |
| 207      | 0.152           | *                            |
| 208      | 0.152           | *                            |
| 209      | 0.152           | *                            |
| 210      | 0.152           | *                            |
| 211      | 0.152           | *                            |
| 212      | 0.152           | *                            |
| 250      | -5.258          | 16.80                        |
| 251      | -5.258          | 16.80                        |
| 252      | -5.258          | 16.80                        |
| 253      | -5.258          | 16.80                        |
| 254      | -5.258          | 16.80                        |
| 255      | -5.258          | 16.80                        |
| 256      | -5.258          | 16.80                        |
| 257      | -5.258          | 16.80                        |
| 258      | -5.258          | 16.80                        |
---

## All disulfide cyclizable peptides

----

----

----

----

----

----

----

----

----


## All end-to-end cyclizable peptides


*end of report*
```
