## Additional Supplementary Materials for "Peptide therapeutic leads for multi-target inhibition of inflammatory cytokines in Inflammatory Bowel Disease - computational design and in-vitro validation": formatted_il6_interaction_1p9m_cytokine_peptiderive_results.txt

```
- Chains: 4
- Rosetta version: rosetta.source.release-217 2019.14+release.dfe4ffc commit dfe4ffc992818823029b241b83f5929be37b0392 from https://www.rosettacommons.org
- (*) in the 'Relative interface score (%)' column means positive values were calculated for these entries, indicating unfavorable interactions
- (**) in the 'Cyclized interface score' column means that a cyclized model was not constructed for this cyclizable peptide, since its energy contribution (in its linear form) was not significant
- Disulfide-cyclized peptide models have additional N- and C-terminal cysteine residues, not shown in the 'Sequence' column


## Best linear peptides for all chain pairs

| Receptor | Partner | Peptide length | Position | Interface score | Relative interface score (%) | Sequence             |
|----------|---------|----------------|----------|-----------------|------------------------------|----------------------|
| A        | B       | 5              | 100      | -8.968          | 37.32                        | VLIQF                |
| A        | B       | 6              | 99       | -9.087          | 37.81                        | KVLIQF               |
| A        | B       | 7              | 99       | -9.087          | 37.81                        | KVLIQFL              |
| A        | B       | 8              | 96       | -10.460         | 43.53                        | MSTKVLIQ             |
| A        | B       | 9              | 96       | -12.583         | 52.37                        | MSTKVLIQF            |
| A        | B       | 10             | 95       | -12.609         | 52.47                        | QMSTKVLIQF           |
| A        | B       | 11             | 95       | -12.609         | 52.47                        | QMSTKVLIQFL          |
| A        | B       | 12             | 95       | -12.595         | 52.41                        | QMSTKVLIQFLQ         |
| A        | B       | 13             | 94       | -12.575         | 52.33                        | VQMSTKVLIQFLQ        |
| C        | B       | 5              | 158      | -10.564         | 34.66                        | RALRQ                |
| C        | B       | 6              | 154      | -12.064         | 39.58                        | QSSLRA               |
| C        | B       | 7              | 154      | -12.119         | 39.76                        | QSSLRAL              |
| C        | B       | 8              | 154      | -12.921         | 42.40                        | QSSLRALR             |
| C        | B       | 9              | 154      | -14.964         | 49.10                        | QSSLRALRQ            |
| C        | B       | 10             | 153      | -15.002         | 49.22                        | LQSSLRALRQ           |
| C        | B       | 11             | 153      | -15.002         | 49.22                        | LQSSLRALRQM          |
| C        | B       | 12             | 151      | -15.260         | 50.07                        | EFLQSSLRALRQ         |
| C        | B       | 13             | 150      | -15.261         | 50.07                        | KEFLQSSLRALRQ        |
| L        | B       | 5              | 34       | -17.658         | 48.92                        | EALAE                |
| L        | B       | 6              | 34       | -18.782         | 52.04                        | EALAEN               |
| L        | B       | 7              | 33       | -18.960         | 52.53                        | KEALAEN              |
| L        | B       | 8              | 34       | -19.019         | 52.69                        | EALAENNL             |
| L        | B       | 9              | 33       | -19.196         | 53.18                        | KEALAENNL            |
| L        | B       | 10             | 32       | -19.197         | 53.19                        | SKEALAENNL           |
| L        | B       | 11             | 31       | -19.197         | 53.19                        | SSKEALAENNL          |
| L        | B       | 12             | 30       | -19.197         | 53.19                        | ESSKEALAENNL         |
| L        | B       | 13             | 29       | -19.197         | 53.19                        | CESSKEALAENNL        |


## Best disulfide cyclizable peptides for all chain pairs

| Receptor | Partner | Peptide length | Position | Interface score | Relative interface score (%) | Extra info     | Cyclized interface score | Sequence             |
|----------|---------|----------------|----------|-----------------|------------------------------|----------------|--------------------------|----------------------|
| A        | B       | 6              | 85       | -2.208          | 9.19                         |                | **                       | ESSEEQ               |
| C        | B       | 6              | 52       | -7.999          | 26.24                        |                | **                       | CFQSGF               |
| C        | B       | 9              | 52       | -7.999          | 26.24                        |                | **                       | CFQSGFNEE            |

## Best end-to-end cyclizable peptides for all chain pairs

| Receptor | Partner | Peptide length | Position | Interface score | Relative interface score (%) | Extra info     | Cyclized interface score | Sequence             |
|----------|---------|----------------|----------|-----------------|------------------------------|----------------|--------------------------|----------------------|


## All linear peptides

### Receptor= A Partner= B Peptide_length= 5
- Total interface score: -24.030

| Position | Interface score | Relative interface score (%) |
|----------|-----------------|------------------------------|
| 1        | -1.340          | 5.58                         |
| 2        | -1.023          | 4.26                         |
| 3        | -1.082          | 4.50                         |
| 4        | -1.082          | 4.50                         |
| 5        | -3.559          | 14.81                        |
| 6        | -6.045          | 25.16                        |
| 7        | -4.968          | 20.68                        |
| 8        | -5.048          | 21.01                        |
| 9        | -8.318          | 34.62                        |
| 10       | -5.457          | 22.71                        |
| 11       | -3.337          | 13.89                        |
| 12       | -2.319          | 9.65                         |
| 13       | -2.229          | 9.28                         |
| 14       | 1.019           | *                            |
| 15       | 1.019           | *                            |
| 16       | 1.015           | *                            |
| 17       | 0.000           | 0.00                         |
| 23       | -0.088          | 0.36                         |
| 84       | -0.421          | 1.75                         |
| 85       | -2.010          | 8.36                         |
| 86       | -2.208          | 9.19                         |
| 87       | -2.321          | 9.66                         |
| 88       | -1.851          | 7.70                         |
| 89       | -1.636          | 6.81                         |
| 90       | 0.114           | *                            |
| 91       | 0.109           | *                            |
| 92       | -3.105          | 12.92                        |
| 93       | -2.819          | 11.73                        |
| 94       | -3.503          | 14.58                        |
| 95       | -3.596          | 14.96                        |
| 96       | -7.921          | 32.96                        |
| 97       | -4.568          | 19.01                        |
| 98       | -4.455          | 18.54                        |
| 99       | -6.964          | 28.98                        |
| 100      | -8.968          | 37.32                        |
| 101      | -4.599          | 19.14                        |
| 102      | -4.618          | 19.22                        |
| 103      | -4.153          | 17.28                        |
| 104      | -1.638          | 6.82                         |
| 105      | 0.467           | *                            |
| 106      | 0.467           | *                            |
| 107      | 0.452           | *                            |
---
### Receptor= A Partner= B Peptide_length= 6
- Total interface score: -24.030

| Position | Interface score | Relative interface score (%) |
|----------|-----------------|------------------------------|
| 1        | -2.348          | 9.77                         |
| 2        | -1.082          | 4.50                         |
| 3        | -1.082          | 4.50                         |
| 4        | -3.559          | 14.81                        |
| 5        | -6.069          | 25.25                        |
| 6        | -6.040          | 25.13                        |
| 7        | -5.035          | 20.95                        |
| 8        | -8.317          | 34.61                        |
| 9        | -8.320          | 34.62                        |
| 10       | -5.457          | 22.71                        |
| 11       | -2.319          | 9.65                         |
| 12       | -2.319          | 9.65                         |
| 13       | -2.229          | 9.28                         |
| 14       | 1.019           | *                            |
| 15       | 1.019           | *                            |
| 16       | 1.015           | *                            |
| 17       | 0.000           | 0.00                         |
| 18       | -0.088          | 0.36                         |
| 19       | -0.088          | 0.36                         |
| 20       | -0.088          | 0.36                         |
| 21       | -0.088          | 0.36                         |
| 22       | -0.088          | 0.36                         |
| 23       | -0.088          | 0.36                         |
| 83       | -0.421          | 1.75                         |
| 84       | -2.010          | 8.36                         |
| 85       | -2.208          | 9.19                         |
| 86       | -2.321          | 9.66                         |
| 87       | -1.851          | 7.70                         |
| 88       | -2.128          | 8.85                         |
| 89       | -1.601          | 6.66                         |
| 90       | 0.103           | *                            |
| 91       | -3.285          | 13.67                        |
| 92       | -3.223          | 13.41                        |
| 93       | -2.819          | 11.73                        |
| 94       | -3.576          | 14.88                        |
| 95       | -7.947          | 33.07                        |
| 96       | -7.951          | 33.09                        |
| 97       | -4.570          | 19.02                        |
| 98       | -6.964          | 28.98                        |
| 99       | -9.087          | 37.81                        |
| 100      | -8.968          | 37.32                        |
| 101      | -4.584          | 19.08                        |
| 102      | -4.166          | 17.34                        |
| 103      | -4.153          | 17.28                        |
| 104      | -1.638          | 6.82                         |
| 105      | 0.467           | *                            |
| 106      | 0.467           | *                            |
| 107      | 0.452           | *                            |
---
### Receptor= A Partner= B Peptide_length= 7
- Total interface score: -24.030

| Position | Interface score | Relative interface score (%) |
|----------|-----------------|------------------------------|
| 1        | -2.407          | 10.02                        |
| 2        | -1.082          | 4.50                         |
| 3        | -3.559          | 14.81                        |
| 4        | -6.069          | 25.25                        |
| 5        | -6.063          | 25.23                        |
| 6        | -6.107          | 25.41                        |
| 7        | -8.304          | 34.56                        |
| 8        | -8.318          | 34.62                        |
| 9        | -8.320          | 34.62                        |
| 10       | -4.438          | 18.47                        |
| 11       | -2.319          | 9.65                         |
| 12       | -2.319          | 9.65                         |
| 13       | -2.229          | 9.28                         |
| 14       | 1.019           | *                            |
| 15       | 1.019           | *                            |
| 16       | 1.015           | *                            |
| 17       | -0.088          | 0.36                         |
| 18       | -0.088          | 0.36                         |
| 19       | -0.088          | 0.36                         |
| 20       | -0.088          | 0.36                         |
| 21       | -0.088          | 0.36                         |
| 22       | -0.088          | 0.36                         |
| 85       | -2.321          | 9.66                         |
| 86       | -1.851          | 7.70                         |
| 87       | -2.128          | 8.85                         |
| 88       | -2.093          | 8.71                         |
| 89       | -1.612          | 6.71                         |
| 90       | -3.291          | 13.70                        |
| 91       | -3.403          | 14.16                        |
| 92       | -3.223          | 13.41                        |
| 93       | -2.893          | 12.04                        |
| 94       | -7.928          | 32.99                        |
| 95       | -7.977          | 33.20                        |
| 96       | -7.952          | 33.09                        |
| 97       | -7.078          | 29.45                        |
| 98       | -9.087          | 37.81                        |
| 99       | -9.087          | 37.81                        |
| 100      | -8.954          | 37.26                        |
| 101      | -4.132          | 17.19                        |
| 102      | -4.166          | 17.34                        |
| 103      | -4.153          | 17.28                        |
| 104      | -1.638          | 6.82                         |
| 105      | 0.467           | *                            |
| 106      | 0.467           | *                            |
| 107      | 0.452           | *                            |
---
### Receptor= A Partner= B Peptide_length= 8
- Total interface score: -24.030

| Position | Interface score | Relative interface score (%) |
|----------|-----------------|------------------------------|
| 1        | -2.407          | 10.02                        |
| 2        | -3.559          | 14.81                        |
| 3        | -6.069          | 25.25                        |
| 4        | -6.063          | 25.23                        |
| 5        | -6.130          | 25.51                        |
| 6        | -9.375          | 39.01                        |
| 7        | -8.306          | 34.56                        |
| 8        | -8.318          | 34.62                        |
| 9        | -7.301          | 30.38                        |
| 10       | -4.438          | 18.47                        |
| 11       | -2.319          | 9.65                         |
| 12       | -2.319          | 9.65                         |
| 13       | -2.229          | 9.28                         |
| 14       | 1.019           | *                            |
| 15       | 1.019           | *                            |
| 16       | 0.927           | *                            |
| 17       | -0.088          | 0.36                         |
| 18       | -0.088          | 0.36                         |
| 19       | -0.088          | 0.36                         |
| 20       | -0.088          | 0.36                         |
| 21       | -0.088          | 0.36                         |
| 85       | -1.851          | 7.70                         |
| 86       | -2.128          | 8.85                         |
| 87       | -2.093          | 8.71                         |
| 88       | -2.104          | 8.76                         |
| 89       | -5.005          | 20.83                        |
| 90       | -3.409          | 14.19                        |
| 91       | -3.403          | 14.16                        |
| 92       | -3.296          | 13.72                        |
| 93       | -7.244          | 30.15                        |
| 94       | -7.957          | 33.11                        |
| 95       | -7.978          | 33.20                        |
| 96       | -10.460         | 43.53                        |
| 97       | -9.201          | 38.29                        |
| 98       | -9.087          | 37.81                        |
| 99       | -9.072          | 37.75                        |
| 100      | -8.502          | 35.38                        |
| 101      | -4.132          | 17.19                        |
| 102      | -4.166          | 17.34                        |
| 103      | -4.153          | 17.28                        |
| 104      | -1.638          | 6.82                         |
| 105      | 0.467           | *                            |
| 106      | 0.467           | *                            |
| 107      | 0.452           | *                            |
---
### Receptor= A Partner= B Peptide_length= 9
- Total interface score: -24.030

| Position | Interface score | Relative interface score (%) |
|----------|-----------------|------------------------------|
| 1        | -4.884          | 20.32                        |
| 2        | -6.069          | 25.25                        |
| 3        | -6.063          | 25.23                        |
| 4        | -6.130          | 25.51                        |
| 5        | -9.398          | 39.11                        |
| 6        | -9.377          | 39.02                        |
| 7        | -8.306          | 34.56                        |
| 8        | -7.300          | 30.38                        |
| 9        | -7.301          | 30.38                        |
| 10       | -4.438          | 18.47                        |
| 11       | -2.319          | 9.65                         |
| 12       | -2.319          | 9.65                         |
| 13       | -2.229          | 9.28                         |
| 14       | 1.019           | *                            |
| 15       | 0.931           | *                            |
| 16       | 0.927           | *                            |
| 17       | -0.088          | 0.36                         |
| 18       | -0.088          | 0.36                         |
| 19       | -0.088          | 0.36                         |
| 20       | -0.088          | 0.36                         |
| 83       | -2.321          | 9.66                         |
| 84       | -1.851          | 7.70                         |
| 85       | -2.128          | 8.85                         |
| 86       | -2.093          | 8.71                         |
| 87       | -2.104          | 8.76                         |
| 88       | -5.498          | 22.88                        |
| 89       | -5.123          | 21.32                        |
| 90       | -3.409          | 14.19                        |
| 91       | -3.476          | 14.46                        |
| 92       | -7.648          | 31.83                        |
| 93       | -7.274          | 30.27                        |
| 94       | -7.959          | 33.12                        |
| 95       | -10.486         | 43.64                        |
| 96       | -12.583         | 52.37                        |
| 97       | -9.201          | 38.29                        |
| 98       | -9.072          | 37.75                        |
| 99       | -8.620          | 35.87                        |
| 100      | -8.502          | 35.38                        |
| 101      | -4.132          | 17.19                        |
| 102      | -4.166          | 17.34                        |
| 103      | -4.153          | 17.28                        |
| 104      | -1.638          | 6.82                         |
| 105      | 0.467           | *                            |
| 106      | 0.467           | *                            |
| 107      | 0.452           | *                            |
---
### Receptor= A Partner= B Peptide_length= 10
- Total interface score: -24.030

| Position | Interface score | Relative interface score (%) |
|----------|-----------------|------------------------------|
| 1        | -7.394          | 30.77                        |
| 2        | -6.063          | 25.23                        |
| 3        | -6.130          | 25.51                        |
| 4        | -9.398          | 39.11                        |
| 5        | -9.400          | 39.12                        |
| 6        | -9.377          | 39.02                        |
| 7        | -7.287          | 30.32                        |
| 8        | -7.300          | 30.38                        |
| 9        | -7.301          | 30.38                        |
| 10       | -4.438          | 18.47                        |
| 11       | -2.319          | 9.65                         |
| 12       | -2.319          | 9.65                         |
| 13       | -2.229          | 9.28                         |
| 14       | 0.931           | *                            |
| 15       | 0.931           | *                            |
| 16       | 0.927           | *                            |
| 17       | -0.088          | 0.36                         |
| 18       | -0.088          | 0.36                         |
| 19       | -0.088          | 0.36                         |
| 79       | -0.421          | 1.75                         |
| 80       | -2.010          | 8.36                         |
| 81       | -2.208          | 9.19                         |
| 82       | -2.321          | 9.66                         |
| 83       | -1.851          | 7.70                         |
| 84       | -2.128          | 8.85                         |
| 85       | -2.093          | 8.71                         |
| 86       | -2.104          | 8.76                         |
| 87       | -5.498          | 22.88                        |
| 88       | -5.616          | 23.37                        |
| 89       | -5.123          | 21.32                        |
| 90       | -3.482          | 14.49                        |
| 91       | -7.827          | 32.57                        |
| 92       | -7.677          | 31.95                        |
| 93       | -7.275          | 30.27                        |
| 94       | -10.467         | 43.56                        |
| 95       | -12.609         | 52.47                        |
| 96       | -12.583         | 52.37                        |
| 97       | -9.186          | 38.23                        |
| 98       | -8.620          | 35.87                        |
| 99       | -8.620          | 35.87                        |
| 100      | -8.502          | 35.38                        |
| 101      | -4.132          | 17.19                        |
| 102      | -4.166          | 17.34                        |
| 103      | -4.153          | 17.28                        |
| 104      | -1.638          | 6.82                         |
| 105      | 0.467           | *                            |
| 106      | 0.467           | *                            |
| 107      | 0.452           | *                            |
---
### Receptor= A Partner= B Peptide_length= 11
- Total interface score: -24.030

| Position | Interface score | Relative interface score (%) |
|----------|-----------------|------------------------------|
| 1        | -7.388          | 30.75                        |
| 2        | -6.130          | 25.51                        |
| 3        | -9.398          | 39.11                        |
| 4        | -9.400          | 39.12                        |
| 5        | -9.400          | 39.12                        |
| 6        | -8.358          | 34.78                        |
| 7        | -7.287          | 30.32                        |
| 8        | -7.300          | 30.38                        |
| 9        | -7.301          | 30.38                        |
| 10       | -4.438          | 18.47                        |
| 11       | -2.319          | 9.65                         |
| 12       | -2.319          | 9.65                         |
| 13       | -2.317          | 9.64                         |
| 14       | 0.931           | *                            |
| 15       | 0.931           | *                            |
| 16       | 0.927           | *                            |
| 17       | -0.088          | 0.36                         |
| 18       | -0.088          | 0.36                         |
| 84       | -2.093          | 8.71                         |
| 85       | -2.104          | 8.76                         |
| 86       | -5.498          | 22.88                        |
| 87       | -5.616          | 23.37                        |
| 88       | -5.616          | 23.37                        |
| 89       | -5.196          | 21.63                        |
| 90       | -7.833          | 32.60                        |
| 91       | -7.857          | 32.70                        |
| 92       | -7.678          | 31.95                        |
| 93       | -9.783          | 40.71                        |
| 94       | -12.590         | 52.39                        |
| 95       | -12.609         | 52.47                        |
| 96       | -12.569         | 52.30                        |
| 97       | -8.734          | 36.35                        |
| 98       | -8.620          | 35.87                        |
| 99       | -8.620          | 35.87                        |
| 100      | -8.502          | 35.38                        |
| 101      | -4.132          | 17.19                        |
| 102      | -4.166          | 17.34                        |
| 103      | -4.153          | 17.28                        |
| 104      | -1.638          | 6.82                         |
| 105      | 0.467           | *                            |
| 106      | 0.467           | *                            |
| 107      | 0.452           | *                            |
---
### Receptor= A Partner= B Peptide_length= 12
- Total interface score: -24.030

| Position | Interface score | Relative interface score (%) |
|----------|-----------------|------------------------------|
| 1        | -7.455          | 31.02                        |
| 2        | -9.398          | 39.11                        |
| 3        | -9.400          | 39.12                        |
| 4        | -9.400          | 39.12                        |
| 5        | -8.382          | 34.88                        |
| 6        | -8.358          | 34.78                        |
| 7        | -7.287          | 30.32                        |
| 8        | -7.300          | 30.38                        |
| 9        | -7.301          | 30.38                        |
| 10       | -4.438          | 18.47                        |
| 11       | -2.319          | 9.65                         |
| 12       | -2.406          | 10.01                        |
| 13       | -2.317          | 9.64                         |
| 14       | 0.931           | *                            |
| 15       | 0.931           | *                            |
| 16       | 0.927           | *                            |
| 17       | -0.088          | 0.36                         |
| 77       | -0.421          | 1.75                         |
| 78       | -2.010          | 8.36                         |
| 79       | -2.208          | 9.19                         |
| 80       | -2.321          | 9.66                         |
| 81       | -1.851          | 7.70                         |
| 82       | -2.128          | 8.85                         |
| 83       | -2.093          | 8.71                         |
| 84       | -2.104          | 8.76                         |
| 85       | -5.498          | 22.88                        |
| 86       | -5.616          | 23.37                        |
| 87       | -5.616          | 23.37                        |
| 88       | -5.689          | 23.67                        |
| 89       | -9.548          | 39.73                        |
| 90       | -7.863          | 32.72                        |
| 91       | -7.858          | 32.70                        |
| 92       | -10.187         | 42.39                        |
| 93       | -11.906         | 49.55                        |
| 94       | -12.590         | 52.39                        |
| 95       | -12.595         | 52.41                        |
| 96       | -12.116         | 50.42                        |
| 97       | -8.734          | 36.35                        |
| 98       | -8.620          | 35.87                        |
| 99       | -8.620          | 35.87                        |
| 100      | -8.502          | 35.38                        |
| 101      | -4.132          | 17.19                        |
| 102      | -4.166          | 17.34                        |
| 103      | -4.153          | 17.28                        |
| 104      | -1.638          | 6.82                         |
| 105      | 0.467           | *                            |
| 106      | 0.467           | *                            |
| 107      | 0.452           | *                            |
---
### Receptor= A Partner= B Peptide_length= 13
- Total interface score: -24.030

| Position | Interface score | Relative interface score (%) |
|----------|-----------------|------------------------------|
| 1        | -10.724         | 44.63                        |
| 2        | -9.400          | 39.12                        |
| 3        | -9.400          | 39.12                        |
| 4        | -8.382          | 34.88                        |
| 5        | -8.382          | 34.88                        |
| 6        | -8.358          | 34.78                        |
| 7        | -7.287          | 30.32                        |
| 8        | -7.300          | 30.38                        |
| 9        | -7.301          | 30.38                        |
| 10       | -4.438          | 18.47                        |
| 11       | -2.406          | 10.01                        |
| 12       | -2.406          | 10.01                        |
| 13       | -2.317          | 9.64                         |
| 14       | 0.931           | *                            |
| 15       | 0.931           | *                            |
| 16       | 0.927           | *                            |
| 81       | -2.128          | 8.85                         |
| 82       | -2.093          | 8.71                         |
| 83       | -2.104          | 8.76                         |
| 84       | -5.498          | 22.88                        |
| 85       | -5.616          | 23.37                        |
| 86       | -5.616          | 23.37                        |
| 87       | -5.689          | 23.67                        |
| 88       | -10.040         | 41.78                        |
| 89       | -9.578          | 39.86                        |
| 90       | -7.864          | 32.73                        |
| 91       | -10.366         | 43.14                        |
| 92       | -12.310         | 51.23                        |
| 93       | -11.906         | 49.55                        |
| 94       | -12.575         | 52.33                        |
| 95       | -12.142         | 50.53                        |
| 96       | -12.116         | 50.42                        |
| 97       | -8.734          | 36.35                        |
| 98       | -8.620          | 35.87                        |
| 99       | -8.620          | 35.87                        |
| 100      | -8.502          | 35.38                        |
| 101      | -4.132          | 17.19                        |
| 102      | -4.166          | 17.34                        |
| 103      | -4.153          | 17.28                        |
| 104      | -1.638          | 6.82                         |
| 105      | 0.467           | *                            |
| 106      | 0.467           | *                            |
| 107      | 0.452           | *                            |
---
### Receptor= C Partner= B Peptide_length= 5
- Total interface score: -30.478

| Position | Interface score | Relative interface score (%) |
|----------|-----------------|------------------------------|
| 11       | -4.626          | 15.18                        |
| 12       | -4.592          | 15.07                        |
| 13       | -1.680          | 5.51                         |
| 14       | -1.680          | 5.51                         |
| 15       | -1.679          | 5.51                         |
| 16       | 0.026           | *                            |
| 29       | -2.306          | 7.56                         |
| 30       | -2.427          | 7.96                         |
| 31       | -2.418          | 7.93                         |
| 32       | -2.418          | 7.93                         |
| 33       | -2.222          | 7.29                         |
| 34       | 0.068           | *                            |
| 35       | 0.000           | *                            |
| 36       | 0.000           | 0.00                         |
| 42       | 0.141           | *                            |
| 43       | 0.148           | *                            |
| 44       | -0.273          | 0.90                         |
| 45       | -0.273          | 0.90                         |
| 46       | -0.273          | 0.90                         |
| 47       | -0.419          | 1.37                         |
| 48       | -0.810          | 2.66                         |
| 49       | -3.297          | 10.82                        |
| 50       | -7.049          | 23.13                        |
| 51       | -7.053          | 23.14                        |
| 52       | -7.035          | 23.08                        |
| 53       | -7.351          | 24.12                        |
| 54       | -3.825          | 12.55                        |
| 55       | -0.967          | 3.17                         |
| 56       | -0.964          | 3.16                         |
| 57       | -0.964          | 3.16                         |
| 58       | 0.003           | *                            |
| 59       | 0.003           | *                            |
| 60       | 0.003           | *                            |
| 61       | 0.003           | *                            |
| 62       | 0.003           | *                            |
| 143      | 0.116           | *                            |
| 144      | 0.116           | *                            |
| 145      | 0.116           | *                            |
| 146      | 0.115           | *                            |
| 147      | -0.144          | 0.47                         |
| 148      | -0.259          | 0.85                         |
| 149      | -0.270          | 0.89                         |
| 150      | -3.900          | 12.80                        |
| 151      | -4.010          | 13.16                        |
| 152      | -3.793          | 12.44                        |
| 153      | -4.514          | 14.81                        |
| 154      | -9.653          | 31.67                        |
| 155      | -8.297          | 27.22                        |
| 156      | -8.364          | 27.44                        |
| 157      | -9.164          | 30.07                        |
| 158      | -10.564         | 34.66                        |
| 159      | -3.634          | 11.92                        |
---
### Receptor= C Partner= B Peptide_length= 6
- Total interface score: -30.478

| Position | Interface score | Relative interface score (%) |
|----------|-----------------|------------------------------|
| 7        | -2.942          | 9.65                         |
| 8        | -2.944          | 9.66                         |
| 9        | -2.944          | 9.66                         |
| 10       | -4.626          | 15.18                        |
| 11       | -4.624          | 15.17                        |
| 12       | -4.592          | 15.07                        |
| 13       | -1.680          | 5.51                         |
| 14       | -1.680          | 5.51                         |
| 15       | -1.679          | 5.51                         |
| 16       | 0.026           | *                            |
| 29       | -2.427          | 7.96                         |
| 30       | -2.418          | 7.93                         |
| 31       | -2.418          | 7.93                         |
| 32       | -2.418          | 7.93                         |
| 33       | -2.222          | 7.29                         |
| 34       | 0.068           | *                            |
| 35       | 0.000           | *                            |
| 36       | 0.000           | 0.00                         |
| 43       | -0.273          | 0.90                         |
| 44       | -0.273          | 0.90                         |
| 45       | -0.273          | 0.90                         |
| 46       | -0.274          | 0.90                         |
| 47       | -0.750          | 2.46                         |
| 48       | -3.775          | 12.38                        |
| 49       | -7.049          | 23.13                        |
| 50       | -7.053          | 23.14                        |
| 51       | -7.053          | 23.14                        |
| 52       | -7.999          | 26.24                        |
| 53       | -7.351          | 24.12                        |
| 54       | -3.825          | 12.55                        |
| 55       | -0.967          | 3.17                         |
| 56       | -0.964          | 3.16                         |
| 57       | -0.961          | 3.15                         |
| 58       | 0.003           | *                            |
| 59       | 0.003           | *                            |
| 60       | 0.003           | *                            |
| 61       | 0.003           | *                            |
| 62       | 0.003           | *                            |
| 147      | -0.144          | 0.47                         |
| 148      | -0.270          | 0.89                         |
| 149      | -3.900          | 12.80                        |
| 150      | -4.010          | 13.16                        |
| 151      | -4.052          | 13.29                        |
| 152      | -4.514          | 14.81                        |
| 153      | -9.690          | 31.79                        |
| 154      | -12.064         | 39.58                        |
| 155      | -8.352          | 27.40                        |
| 156      | -9.166          | 30.07                        |
| 157      | -11.207         | 36.77                        |
| 158      | -10.564         | 34.66                        |
---
### Receptor= C Partner= B Peptide_length= 7
- Total interface score: -30.478

| Position | Interface score | Relative interface score (%) |
|----------|-----------------|------------------------------|
| 8        | -2.944          | 9.66                         |
| 9        | -4.626          | 15.18                        |
| 10       | -4.624          | 15.17                        |
| 11       | -4.624          | 15.17                        |
| 12       | -4.592          | 15.07                        |
| 13       | -1.680          | 5.51                         |
| 14       | -1.680          | 5.51                         |
| 15       | -1.679          | 5.51                         |
| 16       | 0.026           | *                            |
| 29       | -2.418          | 7.93                         |
| 30       | -2.418          | 7.93                         |
| 31       | -2.418          | 7.93                         |
| 32       | -2.418          | 7.93                         |
| 33       | -2.222          | 7.29                         |
| 34       | 0.068           | *                            |
| 35       | 0.000           | *                            |
| 36       | 0.000           | 0.00                         |
| 44       | -0.273          | 0.90                         |
| 45       | -0.274          | 0.90                         |
| 46       | -0.605          | 1.99                         |
| 47       | -3.714          | 12.19                        |
| 48       | -7.526          | 24.69                        |
| 49       | -7.053          | 23.14                        |
| 50       | -7.053          | 23.14                        |
| 51       | -8.017          | 26.30                        |
| 52       | -7.999          | 26.24                        |
| 53       | -7.351          | 24.12                        |
| 54       | -3.825          | 12.55                        |
| 55       | -0.967          | 3.17                         |
| 56       | -0.961          | 3.15                         |
| 57       | -0.961          | 3.15                         |
| 58       | 0.003           | *                            |
| 59       | 0.003           | *                            |
| 60       | 0.003           | *                            |
| 61       | 0.003           | *                            |
| 62       | 0.003           | *                            |
| 147      | -0.155          | 0.51                         |
| 148      | -3.900          | 12.80                        |
| 149      | -4.010          | 13.16                        |
| 150      | -4.052          | 13.30                        |
| 151      | -4.773          | 15.66                        |
| 152      | -9.690          | 31.79                        |
| 153      | -12.102         | 39.71                        |
| 154      | -12.119         | 39.76                        |
| 155      | -9.154          | 30.03                        |
| 156      | -11.209         | 36.78                        |
| 157      | -11.207         | 36.77                        |
---
### Receptor= C Partner= B Peptide_length= 8
- Total interface score: -30.478

| Position | Interface score | Relative interface score (%) |
|----------|-----------------|------------------------------|
| 9        | -4.624          | 15.17                        |
| 10       | -4.624          | 15.17                        |
| 11       | -4.624          | 15.17                        |
| 12       | -4.592          | 15.07                        |
| 13       | -1.680          | 5.51                         |
| 14       | -1.680          | 5.51                         |
| 15       | -1.679          | 5.51                         |
| 16       | 0.026           | *                            |
| 29       | -2.418          | 7.93                         |
| 30       | -2.418          | 7.93                         |
| 31       | -2.418          | 7.93                         |
| 32       | -2.418          | 7.93                         |
| 33       | -2.222          | 7.29                         |
| 34       | 0.068           | *                            |
| 35       | 0.000           | *                            |
| 36       | 0.000           | 0.00                         |
| 45       | -0.605          | 1.99                         |
| 46       | -3.570          | 11.71                        |
| 47       | -7.466          | 24.50                        |
| 48       | -7.531          | 24.71                        |
| 49       | -7.053          | 23.14                        |
| 50       | -8.017          | 26.30                        |
| 51       | -8.017          | 26.30                        |
| 52       | -7.999          | 26.24                        |
| 53       | -7.351          | 24.12                        |
| 54       | -3.825          | 12.55                        |
| 55       | -0.965          | 3.16                         |
| 56       | -0.961          | 3.15                         |
| 57       | -0.961          | 3.15                         |
| 58       | 0.003           | *                            |
| 59       | 0.003           | *                            |
| 60       | 0.003           | *                            |
| 61       | 0.003           | *                            |
| 62       | 0.003           | *                            |
| 143      | 0.115           | *                            |
| 144      | -0.144          | 0.47                         |
| 145      | -0.144          | 0.47                         |
| 146      | -0.155          | 0.51                         |
| 147      | -3.784          | 12.42                        |
| 148      | -4.010          | 13.16                        |
| 149      | -4.052          | 13.30                        |
| 150      | -4.773          | 15.66                        |
| 151      | -9.949          | 32.64                        |
| 152      | -12.102         | 39.71                        |
| 153      | -12.157         | 39.89                        |
| 154      | -12.921         | 42.40                        |
| 155      | -11.197         | 36.74                        |
| 156      | -11.209         | 36.78                        |
---
### Receptor= C Partner= B Peptide_length= 9
- Total interface score: -30.478

| Position | Interface score | Relative interface score (%) |
|----------|-----------------|------------------------------|
| 10       | -4.624          | 15.17                        |
| 11       | -4.624          | 15.17                        |
| 12       | -4.592          | 15.07                        |
| 13       | -1.680          | 5.51                         |
| 14       | -1.680          | 5.51                         |
| 15       | -1.679          | 5.51                         |
| 16       | 0.026           | *                            |
| 29       | -2.418          | 7.93                         |
| 30       | -2.418          | 7.93                         |
| 31       | -2.418          | 7.93                         |
| 32       | -2.418          | 7.93                         |
| 33       | -2.222          | 7.29                         |
| 34       | 0.068           | *                            |
| 35       | 0.000           | *                            |
| 36       | 0.000           | 0.00                         |
| 37       | 0.000           | 0.00                         |
| 38       | 0.141           | *                            |
| 39       | 0.148           | *                            |
| 40       | -0.273          | 0.90                         |
| 41       | -0.273          | 0.90                         |
| 42       | -0.273          | 0.90                         |
| 43       | -0.274          | 0.90                         |
| 44       | -0.605          | 1.99                         |
| 45       | -3.570          | 11.71                        |
| 46       | -7.321          | 24.02                        |
| 47       | -7.471          | 24.51                        |
| 48       | -7.531          | 24.71                        |
| 49       | -8.017          | 26.30                        |
| 50       | -8.017          | 26.30                        |
| 51       | -8.017          | 26.30                        |
| 52       | -7.999          | 26.24                        |
| 53       | -7.351          | 24.12                        |
| 54       | -3.822          | 12.54                        |
| 55       | -0.965          | 3.16                         |
| 56       | -0.961          | 3.15                         |
| 57       | -0.961          | 3.15                         |
| 58       | 0.003           | *                            |
| 59       | 0.003           | *                            |
| 60       | 0.003           | *                            |
| 61       | 0.003           | *                            |
| 62       | 0.003           | *                            |
| 144      | -0.144          | 0.47                         |
| 145      | -0.155          | 0.51                         |
| 146      | -3.784          | 12.42                        |
| 147      | -3.895          | 12.78                        |
| 148      | -4.052          | 13.30                        |
| 149      | -4.773          | 15.66                        |
| 150      | -9.950          | 32.64                        |
| 151      | -12.360         | 40.56                        |
| 152      | -12.157         | 39.89                        |
| 153      | -12.959         | 42.52                        |
| 154      | -14.964         | 49.10                        |
| 155      | -11.197         | 36.74                        |
---
### Receptor= C Partner= B Peptide_length= 10
- Total interface score: -30.478

| Position | Interface score | Relative interface score (%) |
|----------|-----------------|------------------------------|
| 11       | -4.624          | 15.17                        |
| 12       | -4.592          | 15.07                        |
| 13       | -1.680          | 5.51                         |
| 14       | -1.680          | 5.51                         |
| 15       | -1.679          | 5.51                         |
| 16       | 0.026           | *                            |
| 29       | -2.418          | 7.93                         |
| 30       | -2.418          | 7.93                         |
| 31       | -2.418          | 7.93                         |
| 32       | -2.418          | 7.93                         |
| 33       | -2.222          | 7.29                         |
| 34       | 0.068           | *                            |
| 35       | 0.000           | *                            |
| 36       | 0.000           | 0.00                         |
| 37       | 0.141           | *                            |
| 38       | 0.148           | *                            |
| 39       | -0.273          | 0.90                         |
| 40       | -0.273          | 0.90                         |
| 41       | -0.273          | 0.90                         |
| 42       | -0.274          | 0.90                         |
| 43       | -0.605          | 1.99                         |
| 44       | -3.570          | 11.71                        |
| 45       | -7.322          | 24.02                        |
| 46       | -7.326          | 24.04                        |
| 47       | -7.471          | 24.51                        |
| 48       | -8.495          | 27.87                        |
| 49       | -8.017          | 26.30                        |
| 50       | -8.017          | 26.30                        |
| 51       | -8.017          | 26.30                        |
| 52       | -7.999          | 26.24                        |
| 53       | -7.349          | 24.11                        |
| 54       | -3.822          | 12.54                        |
| 55       | -0.965          | 3.16                         |
| 56       | -0.961          | 3.15                         |
| 57       | -0.961          | 3.15                         |
| 58       | 0.003           | *                            |
| 59       | 0.003           | *                            |
| 60       | 0.003           | *                            |
| 61       | 0.003           | *                            |
| 62       | 0.003           | *                            |
| 143      | -0.144          | 0.47                         |
| 144      | -0.155          | 0.51                         |
| 145      | -3.784          | 12.42                        |
| 146      | -3.895          | 12.78                        |
| 147      | -3.937          | 12.92                        |
| 148      | -4.773          | 15.66                        |
| 149      | -9.950          | 32.64                        |
| 150      | -12.361         | 40.56                        |
| 151      | -12.415         | 40.74                        |
| 152      | -12.959         | 42.52                        |
| 153      | -15.002         | 49.22                        |
| 154      | -14.964         | 49.10                        |
---
### Receptor= C Partner= B Peptide_length= 11
- Total interface score: -30.478

| Position | Interface score | Relative interface score (%) |
|----------|-----------------|------------------------------|
| 1        | -0.007          | 0.02                         |
| 2        | -2.942          | 9.65                         |
| 3        | -2.944          | 9.66                         |
| 4        | -2.944          | 9.66                         |
| 5        | -4.626          | 15.18                        |
| 6        | -4.624          | 15.17                        |
| 7        | -4.624          | 15.17                        |
| 8        | -4.624          | 15.17                        |
| 9        | -4.624          | 15.17                        |
| 10       | -4.624          | 15.17                        |
| 11       | -4.624          | 15.17                        |
| 12       | -4.592          | 15.07                        |
| 13       | -1.680          | 5.51                         |
| 14       | -1.680          | 5.51                         |
| 15       | -1.679          | 5.51                         |
| 16       | 0.026           | *                            |
| 29       | -2.418          | 7.93                         |
| 30       | -2.418          | 7.93                         |
| 31       | -2.418          | 7.93                         |
| 32       | -2.418          | 7.93                         |
| 33       | -2.222          | 7.29                         |
| 34       | 0.068           | *                            |
| 35       | 0.000           | *                            |
| 36       | 0.141           | *                            |
| 37       | 0.148           | *                            |
| 38       | -0.273          | 0.90                         |
| 39       | -0.273          | 0.90                         |
| 40       | -0.273          | 0.90                         |
| 41       | -0.274          | 0.90                         |
| 42       | -0.605          | 1.99                         |
| 43       | -3.570          | 11.71                        |
| 44       | -7.322          | 24.02                        |
| 45       | -7.326          | 24.04                        |
| 46       | -7.326          | 24.04                        |
| 47       | -8.435          | 27.68                        |
| 48       | -8.495          | 27.87                        |
| 49       | -8.017          | 26.30                        |
| 50       | -8.017          | 26.30                        |
| 51       | -8.017          | 26.30                        |
| 52       | -7.999          | 26.24                        |
| 53       | -7.349          | 24.11                        |
| 54       | -3.822          | 12.54                        |
| 55       | -0.965          | 3.16                         |
| 56       | -0.961          | 3.15                         |
| 57       | -0.961          | 3.15                         |
| 58       | 0.003           | *                            |
| 59       | 0.003           | *                            |
| 60       | 0.003           | *                            |
| 61       | 0.003           | *                            |
| 62       | 0.003           | *                            |
| 140      | 0.115           | *                            |
| 141      | -0.144          | 0.47                         |
| 142      | -0.144          | 0.47                         |
| 143      | -0.155          | 0.51                         |
| 144      | -3.784          | 12.42                        |
| 145      | -3.895          | 12.78                        |
| 146      | -3.937          | 12.92                        |
| 147      | -4.658          | 15.28                        |
| 148      | -9.950          | 32.64                        |
| 149      | -12.361         | 40.56                        |
| 150      | -12.416         | 40.74                        |
| 151      | -13.217         | 43.37                        |
| 152      | -15.002         | 49.22                        |
| 153      | -15.002         | 49.22                        |
---
### Receptor= C Partner= B Peptide_length= 12
- Total interface score: -30.478

| Position | Interface score | Relative interface score (%) |
|----------|-----------------|------------------------------|
| 1        | -2.942          | 9.65                         |
| 2        | -2.944          | 9.66                         |
| 3        | -2.944          | 9.66                         |
| 4        | -4.626          | 15.18                        |
| 5        | -4.624          | 15.17                        |
| 6        | -4.624          | 15.17                        |
| 7        | -4.624          | 15.17                        |
| 8        | -4.624          | 15.17                        |
| 9        | -4.624          | 15.17                        |
| 10       | -4.624          | 15.17                        |
| 11       | -4.624          | 15.17                        |
| 12       | -4.592          | 15.07                        |
| 13       | -1.680          | 5.51                         |
| 14       | -1.680          | 5.51                         |
| 15       | -1.679          | 5.51                         |
| 16       | 0.026           | *                            |
| 29       | -2.418          | 7.93                         |
| 30       | -2.418          | 7.93                         |
| 31       | -2.418          | 7.93                         |
| 32       | -2.418          | 7.93                         |
| 33       | -2.222          | 7.29                         |
| 34       | 0.068           | *                            |
| 35       | 0.142           | *                            |
| 36       | 0.148           | *                            |
| 37       | -0.273          | 0.90                         |
| 38       | -0.273          | 0.90                         |
| 39       | -0.273          | 0.90                         |
| 40       | -0.274          | 0.90                         |
| 41       | -0.605          | 1.99                         |
| 42       | -3.570          | 11.71                        |
| 43       | -7.322          | 24.02                        |
| 44       | -7.326          | 24.04                        |
| 45       | -7.326          | 24.04                        |
| 46       | -8.290          | 27.20                        |
| 47       | -8.435          | 27.68                        |
| 48       | -8.495          | 27.87                        |
| 49       | -8.017          | 26.30                        |
| 50       | -8.017          | 26.30                        |
| 51       | -8.017          | 26.30                        |
| 52       | -7.999          | 26.24                        |
| 53       | -7.349          | 24.11                        |
| 54       | -3.822          | 12.54                        |
| 55       | -0.965          | 3.16                         |
| 56       | -0.961          | 3.15                         |
| 57       | -0.961          | 3.15                         |
| 58       | 0.003           | *                            |
| 59       | 0.003           | *                            |
| 60       | 0.003           | *                            |
| 61       | 0.003           | *                            |
| 62       | 0.003           | *                            |
| 147      | -9.834          | 32.27                        |
| 148      | -12.361         | 40.56                        |
| 149      | -12.416         | 40.74                        |
| 150      | -13.218         | 43.37                        |
| 151      | -15.260         | 50.07                        |
| 152      | -15.002         | 49.22                        |
---
### Receptor= C Partner= B Peptide_length= 13
- Total interface score: -30.478

| Position | Interface score | Relative interface score (%) |
|----------|-----------------|------------------------------|
| 1        | -2.944          | 9.66                         |
| 2        | -2.944          | 9.66                         |
| 3        | -4.626          | 15.18                        |
| 4        | -4.624          | 15.17                        |
| 5        | -4.624          | 15.17                        |
| 6        | -4.624          | 15.17                        |
| 7        | -4.624          | 15.17                        |
| 8        | -4.624          | 15.17                        |
| 9        | -4.624          | 15.17                        |
| 10       | -4.624          | 15.17                        |
| 11       | -4.624          | 15.17                        |
| 12       | -4.592          | 15.07                        |
| 13       | -1.680          | 5.51                         |
| 14       | -1.680          | 5.51                         |
| 15       | -1.679          | 5.51                         |
| 16       | 0.026           | *                            |
| 29       | -2.418          | 7.93                         |
| 30       | -2.418          | 7.93                         |
| 31       | -2.418          | 7.93                         |
| 32       | -2.418          | 7.93                         |
| 33       | -2.222          | 7.29                         |
| 34       | 0.209           | *                            |
| 35       | 0.149           | *                            |
| 36       | -0.273          | 0.90                         |
| 37       | -0.273          | 0.90                         |
| 38       | -0.273          | 0.90                         |
| 39       | -0.274          | 0.90                         |
| 40       | -0.605          | 1.99                         |
| 41       | -3.570          | 11.71                        |
| 42       | -7.322          | 24.02                        |
| 43       | -7.326          | 24.04                        |
| 44       | -7.326          | 24.04                        |
| 45       | -8.290          | 27.20                        |
| 46       | -8.290          | 27.20                        |
| 47       | -8.435          | 27.68                        |
| 48       | -8.495          | 27.87                        |
| 49       | -8.017          | 26.30                        |
| 50       | -8.017          | 26.30                        |
| 51       | -8.017          | 26.30                        |
| 52       | -7.999          | 26.24                        |
| 53       | -7.349          | 24.11                        |
| 54       | -3.822          | 12.54                        |
| 55       | -0.965          | 3.16                         |
| 56       | -0.961          | 3.15                         |
| 57       | -0.961          | 3.15                         |
| 58       | 0.003           | *                            |
| 59       | 0.003           | *                            |
| 60       | 0.003           | *                            |
| 61       | 0.003           | *                            |
| 62       | 0.003           | *                            |
| 141      | -0.155          | 0.51                         |
| 142      | -3.784          | 12.42                        |
| 143      | -3.895          | 12.78                        |
| 144      | -3.937          | 12.92                        |
| 145      | -4.658          | 15.28                        |
| 146      | -9.834          | 32.27                        |
| 147      | -12.245         | 40.18                        |
| 148      | -12.416         | 40.74                        |
| 149      | -13.218         | 43.37                        |
| 150      | -15.261         | 50.07                        |
| 151      | -15.260         | 50.07                        |
---
### Receptor= L Partner= B Peptide_length= 5
- Total interface score: -36.094

| Position | Interface score | Relative interface score (%) |
|----------|-----------------|------------------------------|
| 29       | -0.044          | 0.12                         |
| 30       | -4.848          | 13.43                        |
| 31       | -6.474          | 17.94                        |
| 32       | -9.344          | 25.89                        |
| 33       | -10.460         | 28.98                        |
| 34       | -17.658         | 48.92                        |
| 35       | -13.012         | 36.05                        |
| 36       | -11.172         | 30.95                        |
| 37       | -9.373          | 25.97                        |
| 38       | -4.374          | 12.12                        |
| 39       | 0.366           | *                            |
| 40       | 0.372           | *                            |
| 41       | -0.181          | 0.50                         |
| 42       | 0.001           | *                            |
| 123      | 0.004           | *                            |
| 124      | 0.004           | *                            |
| 125      | -0.475          | 1.32                         |
| 126      | -1.456          | 4.03                         |
| 127      | -1.479          | 4.10                         |
| 128      | -1.521          | 4.21                         |
| 129      | -2.972          | 8.23                         |
| 130      | -1.444          | 4.00                         |
| 131      | -1.307          | 3.62                         |
| 132      | -8.546          | 23.68                        |
| 133      | -12.962         | 35.91                        |
| 134      | -11.578         | 32.08                        |
| 135      | -11.911         | 33.00                        |
| 136      | -13.481         | 37.35                        |
| 137      | -6.358          | 17.61                        |
| 138      | -2.067          | 5.73                         |
| 139      | -2.072          | 5.74                         |
| 140      | -2.468          | 6.84                         |
| 141      | -0.515          | 1.43                         |
| 142      | -0.396          | 1.10                         |
| 143      | -0.396          | 1.10                         |
| 144      | -0.396          | 1.10                         |
---
### Receptor= L Partner= B Peptide_length= 6
- Total interface score: -36.094

| Position | Interface score | Relative interface score (%) |
|----------|-----------------|------------------------------|
| 29       | -4.848          | 13.43                        |
| 30       | -6.474          | 17.94                        |
| 31       | -9.344          | 25.89                        |
| 32       | -10.461         | 28.98                        |
| 33       | -17.835         | 49.41                        |
| 34       | -18.782         | 52.04                        |
| 35       | -12.456         | 34.51                        |
| 36       | -11.964         | 33.15                        |
| 37       | -9.351          | 25.91                        |
| 38       | -4.374          | 12.12                        |
| 39       | 0.366           | *                            |
| 40       | 0.372           | *                            |
| 41       | -0.181          | 0.50                         |
| 42       | 0.001           | *                            |
| 121      | 0.004           | *                            |
| 122      | 0.004           | *                            |
| 123      | 0.004           | *                            |
| 124      | -0.475          | 1.32                         |
| 125      | -1.456          | 4.03                         |
| 126      | -1.475          | 4.09                         |
| 127      | -1.521          | 4.21                         |
| 128      | -2.981          | 8.26                         |
| 129      | -2.129          | 5.90                         |
| 130      | -2.101          | 5.82                         |
| 131      | -8.529          | 23.63                        |
| 132      | -13.017         | 36.06                        |
| 133      | -12.965         | 35.92                        |
| 134      | -11.578         | 32.08                        |
| 135      | -13.836         | 38.33                        |
| 136      | -13.628         | 37.76                        |
| 137      | -6.358          | 17.61                        |
| 138      | -2.067          | 5.73                         |
| 139      | -2.468          | 6.84                         |
| 140      | -2.468          | 6.84                         |
| 141      | -0.515          | 1.43                         |
| 142      | -0.396          | 1.10                         |
| 143      | -0.396          | 1.10                         |
| 144      | -0.396          | 1.10                         |
---
### Receptor= L Partner= B Peptide_length= 7
- Total interface score: -36.094

| Position | Interface score | Relative interface score (%) |
|----------|-----------------|------------------------------|
| 22       | 0.023           | *                            |
| 29       | -6.474          | 17.94                        |
| 30       | -9.344          | 25.89                        |
| 31       | -10.461         | 28.98                        |
| 32       | -17.836         | 49.41                        |
| 33       | -18.960         | 52.53                        |
| 34       | -18.227         | 50.50                        |
| 35       | -13.248         | 36.71                        |
| 36       | -11.941         | 33.08                        |
| 37       | -9.351          | 25.91                        |
| 38       | -4.374          | 12.12                        |
| 39       | 0.366           | *                            |
| 40       | 0.372           | *                            |
| 41       | -0.181          | 0.50                         |
| 42       | 0.001           | *                            |
| 120      | 0.004           | *                            |
| 121      | 0.004           | *                            |
| 122      | 0.004           | *                            |
| 123      | -0.475          | 1.32                         |
| 124      | -1.456          | 4.03                         |
| 125      | -1.475          | 4.09                         |
| 126      | -1.517          | 4.20                         |
| 127      | -2.981          | 8.26                         |
| 128      | -2.139          | 5.93                         |
| 129      | -2.786          | 7.72                         |
| 130      | -9.324          | 25.83                        |
| 131      | -13.001         | 36.02                        |
| 132      | -13.021         | 36.07                        |
| 133      | -12.965         | 35.92                        |
| 134      | -13.503         | 37.41                        |
| 135      | -13.983         | 38.74                        |
| 136      | -13.628         | 37.76                        |
| 137      | -6.358          | 17.61                        |
| 138      | -2.462          | 6.82                         |
| 139      | -2.468          | 6.84                         |
| 140      | -2.468          | 6.84                         |
| 141      | -0.515          | 1.43                         |
| 142      | -0.396          | 1.10                         |
| 143      | -0.396          | 1.10                         |
| 144      | -0.396          | 1.10                         |
---
### Receptor= L Partner= B Peptide_length= 8
- Total interface score: -36.094

| Position | Interface score | Relative interface score (%) |
|----------|-----------------|------------------------------|
| 29       | -9.343          | 25.89                        |
| 30       | -10.461         | 28.98                        |
| 31       | -17.836         | 49.41                        |
| 32       | -18.960         | 52.53                        |
| 33       | -18.404         | 50.99                        |
| 34       | -19.019         | 52.69                        |
| 35       | -13.226         | 36.64                        |
| 36       | -11.941         | 33.08                        |
| 37       | -9.351          | 25.91                        |
| 38       | -4.374          | 12.12                        |
| 39       | 0.366           | *                            |
| 40       | 0.372           | *                            |
| 41       | -0.181          | 0.50                         |
| 42       | 0.001           | *                            |
| 123      | -1.456          | 4.03                         |
| 124      | -1.475          | 4.09                         |
| 125      | -1.517          | 4.20                         |
| 126      | -2.977          | 8.25                         |
| 127      | -2.139          | 5.93                         |
| 128      | -2.796          | 7.75                         |
| 129      | -10.009         | 27.73                        |
| 130      | -13.795         | 38.22                        |
| 131      | -13.004         | 36.03                        |
| 132      | -13.021         | 36.07                        |
| 133      | -14.891         | 41.26                        |
| 134      | -13.650         | 37.82                        |
| 135      | -13.983         | 38.74                        |
| 136      | -13.628         | 37.76                        |
| 137      | -6.754          | 18.71                        |
| 138      | -2.462          | 6.82                         |
| 139      | -2.468          | 6.84                         |
| 140      | -2.468          | 6.84                         |
| 141      | -0.515          | 1.43                         |
| 142      | -0.396          | 1.10                         |
| 143      | -0.396          | 1.10                         |
| 144      | -0.396          | 1.10                         |
---
### Receptor= L Partner= B Peptide_length= 9
- Total interface score: -36.094

| Position | Interface score | Relative interface score (%) |
|----------|-----------------|------------------------------|
| 19       | 0.000           | 0.00                         |
| 20       | 0.023           | *                            |
| 29       | -10.460         | 28.98                        |
| 30       | -17.836         | 49.41                        |
| 31       | -18.960         | 52.53                        |
| 32       | -18.405         | 50.99                        |
| 33       | -19.196         | 53.18                        |
| 34       | -18.997         | 52.63                        |
| 35       | -13.226         | 36.64                        |
| 36       | -11.941         | 33.08                        |
| 37       | -9.351          | 25.91                        |
| 38       | -4.374          | 12.12                        |
| 39       | 0.366           | *                            |
| 40       | 0.372           | *                            |
| 41       | -0.181          | 0.50                         |
| 42       | 0.001           | *                            |
| 124      | -1.517          | 4.20                         |
| 125      | -2.977          | 8.25                         |
| 126      | -2.135          | 5.92                         |
| 127      | -2.796          | 7.75                         |
| 128      | -10.018         | 27.76                        |
| 129      | -14.480         | 40.12                        |
| 130      | -13.798         | 38.23                        |
| 131      | -13.004         | 36.03                        |
| 132      | -14.946         | 41.41                        |
| 133      | -15.037         | 41.66                        |
| 134      | -13.650         | 37.82                        |
| 135      | -13.983         | 38.74                        |
| 136      | -14.024         | 38.85                        |
| 137      | -6.754          | 18.71                        |
| 138      | -2.462          | 6.82                         |
| 139      | -2.468          | 6.84                         |
| 140      | -2.468          | 6.84                         |
| 141      | -0.515          | 1.43                         |
| 142      | -0.396          | 1.10                         |
| 143      | -0.396          | 1.10                         |
| 144      | -0.396          | 1.10                         |
---
### Receptor= L Partner= B Peptide_length= 10
- Total interface score: -36.094

| Position | Interface score | Relative interface score (%) |
|----------|-----------------|------------------------------|
| 29       | -17.836         | 49.41                        |
| 30       | -18.960         | 52.53                        |
| 31       | -18.405         | 50.99                        |
| 32       | -19.197         | 53.19                        |
| 33       | -19.174         | 53.12                        |
| 34       | -18.997         | 52.63                        |
| 35       | -13.226         | 36.64                        |
| 36       | -11.941         | 33.08                        |
| 37       | -9.351          | 25.91                        |
| 38       | -4.374          | 12.12                        |
| 39       | 0.366           | *                            |
| 40       | 0.372           | *                            |
| 41       | -0.181          | 0.50                         |
| 42       | 0.001           | *                            |
| 123      | -1.517          | 4.20                         |
| 124      | -2.977          | 8.25                         |
| 125      | -2.135          | 5.92                         |
| 126      | -2.791          | 7.73                         |
| 127      | -10.018         | 27.76                        |
| 128      | -14.490         | 40.14                        |
| 129      | -14.483         | 40.13                        |
| 130      | -13.798         | 38.23                        |
| 131      | -14.929         | 41.36                        |
| 132      | -15.093         | 41.82                        |
| 133      | -15.037         | 41.66                        |
| 134      | -13.650         | 37.82                        |
| 135      | -14.379         | 39.84                        |
| 136      | -14.024         | 38.85                        |
| 137      | -6.754          | 18.71                        |
| 138      | -2.462          | 6.82                         |
| 139      | -2.468          | 6.84                         |
| 140      | -2.468          | 6.84                         |
| 141      | -0.515          | 1.43                         |
| 142      | -0.396          | 1.10                         |
| 143      | -0.396          | 1.10                         |
| 144      | -0.396          | 1.10                         |
---
### Receptor= L Partner= B Peptide_length= 11
- Total interface score: -36.094

| Position | Interface score | Relative interface score (%) |
|----------|-----------------|------------------------------|
| 29       | -18.960         | 52.53                        |
| 30       | -18.405         | 50.99                        |
| 31       | -19.197         | 53.19                        |
| 32       | -19.174         | 53.12                        |
| 33       | -19.174         | 53.12                        |
| 34       | -18.997         | 52.63                        |
| 35       | -13.226         | 36.64                        |
| 36       | -11.941         | 33.08                        |
| 37       | -9.351          | 25.91                        |
| 38       | -4.374          | 12.12                        |
| 39       | 0.366           | *                            |
| 40       | 0.372           | *                            |
| 41       | -0.181          | 0.50                         |
| 42       | 0.001           | *                            |
| 120      | -1.456          | 4.03                         |
| 121      | -1.475          | 4.09                         |
| 122      | -1.517          | 4.20                         |
| 123      | -2.977          | 8.25                         |
| 124      | -2.135          | 5.92                         |
| 125      | -2.791          | 7.73                         |
| 126      | -10.014         | 27.75                        |
| 127      | -14.490         | 40.14                        |
| 128      | -14.493         | 40.15                        |
| 129      | -14.483         | 40.13                        |
| 130      | -15.723         | 43.56                        |
| 131      | -15.076         | 41.77                        |
| 132      | -15.093         | 41.82                        |
| 133      | -15.037         | 41.66                        |
| 134      | -14.046         | 38.91                        |
| 135      | -14.379         | 39.84                        |
| 136      | -14.024         | 38.85                        |
| 137      | -6.754          | 18.71                        |
| 138      | -2.462          | 6.82                         |
| 139      | -2.468          | 6.84                         |
| 140      | -2.468          | 6.84                         |
| 141      | -0.515          | 1.43                         |
| 142      | -0.396          | 1.10                         |
| 143      | -0.396          | 1.10                         |
| 144      | -0.396          | 1.10                         |
---
### Receptor= L Partner= B Peptide_length= 12
- Total interface score: -36.094

| Position | Interface score | Relative interface score (%) |
|----------|-----------------|------------------------------|
| 29       | -18.404         | 50.99                        |
| 30       | -19.197         | 53.19                        |
| 31       | -19.174         | 53.12                        |
| 32       | -19.174         | 53.12                        |
| 33       | -19.174         | 53.12                        |
| 34       | -18.997         | 52.63                        |
| 35       | -13.226         | 36.64                        |
| 36       | -11.941         | 33.08                        |
| 37       | -9.351          | 25.91                        |
| 38       | -4.374          | 12.12                        |
| 39       | 0.366           | *                            |
| 40       | 0.372           | *                            |
| 41       | -0.181          | 0.50                         |
| 42       | 0.001           | *                            |
| 115      | 0.004           | *                            |
| 116      | 0.004           | *                            |
| 117      | 0.004           | *                            |
| 118      | -0.475          | 1.32                         |
| 119      | -1.456          | 4.03                         |
| 120      | -1.475          | 4.09                         |
| 121      | -1.517          | 4.20                         |
| 122      | -2.977          | 8.25                         |
| 123      | -2.135          | 5.92                         |
| 124      | -2.791          | 7.73                         |
| 125      | -10.014         | 27.75                        |
| 126      | -14.486         | 40.13                        |
| 127      | -14.493         | 40.15                        |
| 128      | -14.493         | 40.15                        |
| 129      | -16.409         | 45.46                        |
| 130      | -15.870         | 43.97                        |
| 131      | -15.076         | 41.77                        |
| 132      | -15.093         | 41.82                        |
| 133      | -15.433         | 42.76                        |
| 134      | -14.046         | 38.91                        |
| 135      | -14.379         | 39.84                        |
| 136      | -14.024         | 38.85                        |
| 137      | -6.754          | 18.71                        |
| 138      | -2.462          | 6.82                         |
| 139      | -2.468          | 6.84                         |
| 140      | -2.468          | 6.84                         |
| 141      | -0.515          | 1.43                         |
| 142      | -0.396          | 1.10                         |
| 143      | -0.396          | 1.10                         |
| 144      | -0.396          | 1.10                         |
---
### Receptor= L Partner= B Peptide_length= 13
- Total interface score: -36.094

| Position | Interface score | Relative interface score (%) |
|----------|-----------------|------------------------------|
| 14       | 0.000           | 0.00                         |
| 15       | 0.000           | 0.00                         |
| 16       | 0.023           | *                            |
| 29       | -19.197         | 53.19                        |
| 30       | -19.174         | 53.12                        |
| 31       | -19.174         | 53.12                        |
| 32       | -19.174         | 53.12                        |
| 33       | -19.174         | 53.12                        |
| 34       | -18.997         | 52.63                        |
| 35       | -13.226         | 36.64                        |
| 36       | -11.941         | 33.08                        |
| 37       | -9.351          | 25.91                        |
| 38       | -4.374          | 12.12                        |
| 39       | 0.366           | *                            |
| 40       | 0.372           | *                            |
| 41       | -0.181          | 0.50                         |
| 42       | 0.001           | *                            |
| 121      | -2.977          | 8.25                         |
| 122      | -2.135          | 5.92                         |
| 123      | -2.791          | 7.73                         |
| 124      | -10.014         | 27.75                        |
| 125      | -14.486         | 40.13                        |
| 126      | -14.489         | 40.14                        |
| 127      | -14.493         | 40.15                        |
| 128      | -16.418         | 45.49                        |
| 129      | -16.556         | 45.87                        |
| 130      | -15.870         | 43.97                        |
| 131      | -15.076         | 41.77                        |
| 132      | -15.489         | 42.91                        |
| 133      | -15.433         | 42.76                        |
| 134      | -14.046         | 38.91                        |
| 135      | -14.379         | 39.84                        |
| 136      | -14.024         | 38.85                        |
| 137      | -6.754          | 18.71                        |
| 138      | -2.462          | 6.82                         |
| 139      | -2.468          | 6.84                         |
| 140      | -2.468          | 6.84                         |
| 141      | -0.515          | 1.43                         |
| 142      | -0.396          | 1.10                         |
| 143      | -0.396          | 1.10                         |
| 144      | -0.396          | 1.10                         |
---

## All disulfide cyclizable peptides

----

----

----


## All end-to-end cyclizable peptides


*end of report*
```
