## Additional Supplementary Materials for "Peptide therapeutic leads for multi-target inhibition of inflammatory cytokines in Inflammatory Bowel Disease - computational design and in-vitro validation": formatted_il6_interaction_1p9m_receptor_peptiderive_results.txt

```
- Chains: 4
- Rosetta version: rosetta.source.release-217 2019.14+release.dfe4ffc commit dfe4ffc992818823029b241b83f5929be37b0392 from https://www.rosettacommons.org
- (*) in the 'Relative interface score (%)' column means positive values were calculated for these entries, indicating unfavorable interactions
- (**) in the 'Cyclized interface score' column means that a cyclized model was not constructed for this cyclizable peptide, since its energy contribution (in its linear form) was not significant
- Disulfide-cyclized peptide models have additional N- and C-terminal cysteine residues, not shown in the 'Sequence' column


## Best linear peptides for all chain pairs

| Receptor | Partner | Peptide length | Position | Interface score | Relative interface score (%) | Sequence             |
|----------|---------|----------------|----------|-----------------|------------------------------|----------------------|
| B        | A       | 5              | 166      | -13.433         | 55.72                        | VYFVN                |
| B        | A       | 6              | 164      | -14.273         | 59.20                        | STVYFV               |
| B        | A       | 7              | 163      | -14.484         | 60.07                        | YSTVYFV              |
| B        | A       | 8              | 163      | -14.567         | 60.42                        | YSTVYFVN             |
| B        | A       | 9              | 162      | -14.567         | 60.42                        | DYSTVYFVN            |
| B        | A       | 10             | 162      | -14.567         | 60.42                        | DYSTVYFVNI           |
| B        | A       | 11             | 161      | -14.567         | 60.42                        | VDYSTVYFVNI          |
| B        | A       | 12             | 162      | -14.567         | 60.42                        | DYSTVYFVNIEV         |
| B        | A       | 13             | 162      | -14.567         | 60.42                        | DYSTVYFVNIEVW        |
| B        | C       | 5              | 128      | -13.283         | 43.58                        | NSSFY                |
| B        | C       | 6              | 127      | -13.283         | 43.58                        | WNSSFY               |
| B        | C       | 7              | 126      | -13.283         | 43.58                        | SWNSSFY              |
| B        | C       | 8              | 125      | -13.283         | 43.58                        | HSWNSSFY             |
| B        | C       | 9              | 124      | -13.283         | 43.58                        | PHSWNSSFY            |
| B        | C       | 10             | 127      | -12.286         | 40.31                        | WNSSFYRLRF           |
| B        | C       | 11             | 122      | -13.283         | 43.58                        | QDPHSWNSSFY          |
| B        | C       | 12             | 121      | -13.283         | 43.58                        | WQDPHSWNSSFY         |
| B        | C       | 13             | 123      | -12.286         | 40.31                        | DPHSWNSSFYRLR        |
| B        | L       | 5              | 1        | -15.990         | 47.80                        | LLDPC                |
| B        | L       | 6              | 1        | -15.991         | 47.80                        | LLDPCG               |
| B        | L       | 7              | 1        | -15.982         | 47.78                        | LLDPCGY              |
| B        | L       | 8              | 1        | -15.982         | 47.78                        | LLDPCGYI             |
| B        | L       | 9              | 1        | -15.982         | 47.78                        | LLDPCGYIS            |
| B        | L       | 10             | 1        | -15.982         | 47.78                        | LLDPCGYISP           |
| B        | L       | 11             | 1        | -17.178         | 51.35                        | LLDPCGYISPE          |
| B        | L       | 12             | 1        | -17.187         | 51.38                        | LLDPCGYISPES         |
| B        | L       | 13             | 1        | -17.187         | 51.38                        | LLDPCGYISPESP        |


## Best disulfide cyclizable peptides for all chain pairs

| Receptor | Partner | Peptide length | Position | Interface score | Relative interface score (%) | Extra info     | Cyclized interface score | Sequence             |
|----------|---------|----------------|----------|-----------------|------------------------------|----------------|--------------------------|----------------------|
| B        | A       | 6              | 140      | -4.537          | 18.82                        |                | **                       | EWATHK               |
| B        | A       | 9              | 112      | -1.570          | 6.51                         |                | **                       | IVNEGKKMR            |
| B        | A       | 13             | 110      | -1.570          | 6.51                         |                | **                       | SCIVNEGKKMRCE        |
| B        | C       | 6              | 10       | -0.829          | 2.72                         |                | **                       | KSPLSN               |
| B        | C       | 7              | 179      | -12.013         | 39.42                        | C_178-186      | -11.716                  | CEEFGQGEC            |
| B        | C       | 10             | 177      | -12.013         | 39.42                        | C_176-187      | -12.127                  | CAQEEFGQGEWC         |

## Best end-to-end cyclizable peptides for all chain pairs

| Receptor | Partner | Peptide length | Position | Interface score | Relative interface score (%) | Extra info     | Cyclized interface score | Sequence             |
|----------|---------|----------------|----------|-----------------|------------------------------|----------------|--------------------------|----------------------|


## All linear peptides

### Receptor= B Partner= A Peptide_length= 5
- Total interface score: -24.109

| Position | Interface score | Relative interface score (%) |
|----------|-----------------|------------------------------|
| 111      | 0.228           | *                            |
| 112      | 2.317           | *                            |
| 113      | -1.804          | 7.48                         |
| 114      | -1.570          | 6.51                         |
| 115      | -1.570          | 6.51                         |
| 116      | -1.894          | 7.86                         |
| 117      | -2.674          | 11.09                        |
| 118      | 0.237           | *                            |
| 139      | -2.675          | 11.10                        |
| 140      | -4.537          | 18.82                        |
| 141      | -4.537          | 18.82                        |
| 142      | -2.521          | 10.46                        |
| 143      | -2.846          | 11.81                        |
| 144      | -3.010          | 12.48                        |
| 145      | -1.167          | 4.84                         |
| 146      | -1.167          | 4.84                         |
| 162      | -4.421          | 18.34                        |
| 163      | -7.517          | 31.18                        |
| 164      | -12.201         | 50.61                        |
| 165      | -13.307         | 55.19                        |
| 166      | -13.433         | 55.72                        |
| 167      | -9.930          | 41.19                        |
| 168      | -6.604          | 27.39                        |
| 169      | -1.529          | 6.34                         |
| 170      | -0.085          | 0.35                         |
| 191      | -0.413          | 1.71                         |
| 192      | -0.413          | 1.71                         |
| 193      | -0.287          | 1.19                         |
| 194      | -0.287          | 1.19                         |
| 195      | -0.287          | 1.19                         |
| 221      | -0.109          | 0.45                         |
| 222      | -0.104          | 0.43                         |
| 223      | -0.104          | 0.43                         |
| 224      | 0.602           | *                            |
| 225      | -2.357          | 9.77                         |
| 226      | -2.138          | 8.87                         |
| 227      | -1.752          | 7.27                         |
| 228      | -1.758          | 7.29                         |
| 229      | -2.419          | 10.04                        |
| 230      | 0.821           | *                            |
| 231      | 0.413           | *                            |
| 277      | 0.000           | 0.00                         |
| 278      | 0.000           | 0.00                         |
| 279      | 0.000           | 0.00                         |
| 280      | 0.000           | 0.00                         |
---
### Receptor= B Partner= A Peptide_length= 6
- Total interface score: -24.109

| Position | Interface score | Relative interface score (%) |
|----------|-----------------|------------------------------|
| 115      | -1.570          | 6.51                         |
| 116      | -1.894          | 7.86                         |
| 117      | -2.674          | 11.09                        |
| 118      | 0.237           | *                            |
| 137      | -2.902          | 12.04                        |
| 138      | -2.675          | 11.10                        |
| 139      | -4.537          | 18.82                        |
| 140      | -4.537          | 18.82                        |
| 141      | -5.704          | 23.66                        |
| 142      | -2.521          | 10.46                        |
| 143      | -2.846          | 11.81                        |
| 144      | -3.010          | 12.48                        |
| 145      | -1.167          | 4.84                         |
| 146      | -1.167          | 4.84                         |
| 159      | -1.064          | 4.42                         |
| 160      | -1.001          | 4.15                         |
| 161      | -4.421          | 18.34                        |
| 162      | -7.517          | 31.18                        |
| 163      | -12.412         | 51.48                        |
| 164      | -14.273         | 59.20                        |
| 165      | -13.390         | 55.54                        |
| 166      | -13.433         | 55.72                        |
| 167      | -9.930          | 41.19                        |
| 168      | -6.604          | 27.39                        |
| 169      | -1.529          | 6.34                         |
| 170      | -0.085          | 0.35                         |
| 189      | -0.127          | 0.53                         |
| 190      | -0.413          | 1.71                         |
| 191      | -0.413          | 1.71                         |
| 192      | -0.413          | 1.71                         |
| 193      | -0.287          | 1.19                         |
| 194      | -0.287          | 1.19                         |
| 195      | -0.287          | 1.19                         |
| 220      | -0.109          | 0.45                         |
| 221      | -0.104          | 0.43                         |
| 222      | -0.104          | 0.43                         |
| 223      | 0.602           | *                            |
| 224      | -2.357          | 9.77                         |
| 225      | -2.252          | 9.34                         |
| 226      | -1.741          | 7.22                         |
| 227      | -1.752          | 7.27                         |
| 228      | -1.758          | 7.29                         |
| 229      | -2.419          | 10.04                        |
| 230      | 0.821           | *                            |
| 231      | 0.413           | *                            |
| 280      | 0.000           | 0.00                         |
---
### Receptor= B Partner= A Peptide_length= 7
- Total interface score: -24.109

| Position | Interface score | Relative interface score (%) |
|----------|-----------------|------------------------------|
| 113      | -1.570          | 6.51                         |
| 114      | -1.570          | 6.51                         |
| 115      | -1.570          | 6.51                         |
| 116      | -1.894          | 7.86                         |
| 117      | -2.674          | 11.09                        |
| 118      | 0.237           | *                            |
| 140      | -5.704          | 23.66                        |
| 141      | -5.704          | 23.66                        |
| 142      | -2.521          | 10.46                        |
| 143      | -2.846          | 11.81                        |
| 144      | -3.010          | 12.48                        |
| 145      | -1.167          | 4.84                         |
| 146      | -1.167          | 4.84                         |
| 161      | -7.517          | 31.18                        |
| 162      | -12.412         | 51.48                        |
| 163      | -14.484         | 60.07                        |
| 164      | -14.356         | 59.55                        |
| 165      | -13.390         | 55.54                        |
| 166      | -13.433         | 55.72                        |
| 167      | -9.930          | 41.19                        |
| 168      | -6.604          | 27.39                        |
| 169      | -1.529          | 6.34                         |
| 170      | -0.085          | 0.35                         |
| 192      | -0.413          | 1.71                         |
| 193      | -0.287          | 1.19                         |
| 194      | -0.287          | 1.19                         |
| 195      | -0.287          | 1.19                         |
| 224      | -2.252          | 9.34                         |
| 225      | -1.855          | 7.70                         |
| 226      | -1.741          | 7.22                         |
| 227      | -1.752          | 7.27                         |
| 228      | -1.758          | 7.29                         |
| 229      | -2.419          | 10.04                        |
| 230      | 0.821           | *                            |
| 231      | 0.413           | *                            |
| 274      | 0.000           | 0.00                         |
| 275      | 0.000           | 0.00                         |
| 276      | 0.000           | 0.00                         |
| 277      | 0.000           | 0.00                         |
| 278      | 0.000           | 0.00                         |
| 279      | 0.000           | 0.00                         |
| 280      | 0.000           | 0.00                         |
---
### Receptor= B Partner= A Peptide_length= 8
- Total interface score: -24.109

| Position | Interface score | Relative interface score (%) |
|----------|-----------------|------------------------------|
| 113      | -1.570          | 6.51                         |
| 114      | -1.570          | 6.51                         |
| 115      | -1.570          | 6.51                         |
| 116      | -1.894          | 7.86                         |
| 117      | -2.674          | 11.09                        |
| 118      | 0.237           | *                            |
| 135      | -2.902          | 12.04                        |
| 136      | -2.675          | 11.10                        |
| 137      | -4.537          | 18.82                        |
| 138      | -4.537          | 18.82                        |
| 139      | -5.704          | 23.66                        |
| 140      | -5.704          | 23.66                        |
| 141      | -5.704          | 23.66                        |
| 142      | -2.521          | 10.46                        |
| 143      | -2.846          | 11.81                        |
| 144      | -3.010          | 12.48                        |
| 145      | -1.167          | 4.84                         |
| 146      | -1.167          | 4.84                         |
| 163      | -14.567         | 60.42                        |
| 164      | -14.356         | 59.55                        |
| 165      | -13.390         | 55.54                        |
| 166      | -13.433         | 55.72                        |
| 167      | -9.930          | 41.19                        |
| 168      | -6.604          | 27.39                        |
| 169      | -1.529          | 6.34                         |
| 170      | -0.085          | 0.35                         |
| 187      | -0.127          | 0.53                         |
| 188      | -0.413          | 1.71                         |
| 189      | -0.413          | 1.71                         |
| 190      | -0.413          | 1.71                         |
| 191      | -0.413          | 1.71                         |
| 192      | -0.413          | 1.71                         |
| 193      | -0.287          | 1.19                         |
| 194      | -0.287          | 1.19                         |
| 195      | -0.287          | 1.19                         |
| 220      | -0.104          | 0.43                         |
| 221      | 0.602           | *                            |
| 222      | -2.357          | 9.77                         |
| 223      | -2.252          | 9.34                         |
| 224      | -1.855          | 7.70                         |
| 225      | -1.855          | 7.70                         |
| 226      | -1.741          | 7.22                         |
| 227      | -1.752          | 7.27                         |
| 228      | -1.758          | 7.29                         |
| 229      | -2.419          | 10.04                        |
| 230      | 0.821           | *                            |
| 231      | 0.413           | *                            |
| 280      | 0.000           | 0.00                         |
---
### Receptor= B Partner= A Peptide_length= 9
- Total interface score: -24.109

| Position | Interface score | Relative interface score (%) |
|----------|-----------------|------------------------------|
| 109      | -1.804          | 7.48                         |
| 110      | -1.570          | 6.51                         |
| 111      | -1.570          | 6.51                         |
| 112      | -1.570          | 6.51                         |
| 113      | -1.570          | 6.51                         |
| 114      | -1.570          | 6.51                         |
| 115      | -1.570          | 6.51                         |
| 116      | -1.894          | 7.86                         |
| 117      | -2.674          | 11.09                        |
| 118      | 0.237           | *                            |
| 137      | -4.537          | 18.82                        |
| 138      | -5.704          | 23.66                        |
| 139      | -5.704          | 23.66                        |
| 140      | -5.704          | 23.66                        |
| 141      | -5.704          | 23.66                        |
| 142      | -2.521          | 10.46                        |
| 143      | -2.846          | 11.81                        |
| 144      | -3.010          | 12.48                        |
| 145      | -1.167          | 4.84                         |
| 146      | -1.167          | 4.84                         |
| 156      | -1.064          | 4.42                         |
| 157      | -1.001          | 4.15                         |
| 158      | -4.421          | 18.34                        |
| 159      | -7.517          | 31.18                        |
| 160      | -12.412         | 51.48                        |
| 161      | -14.484         | 60.07                        |
| 162      | -14.567         | 60.42                        |
| 163      | -14.567         | 60.42                        |
| 164      | -14.356         | 59.55                        |
| 165      | -13.390         | 55.54                        |
| 166      | -13.433         | 55.72                        |
| 167      | -9.930          | 41.19                        |
| 168      | -6.604          | 27.39                        |
| 169      | -1.529          | 6.34                         |
| 170      | -0.085          | 0.35                         |
| 189      | -0.413          | 1.71                         |
| 190      | -0.413          | 1.71                         |
| 191      | -0.413          | 1.71                         |
| 192      | -0.413          | 1.71                         |
| 193      | -0.287          | 1.19                         |
| 194      | -0.287          | 1.19                         |
| 195      | -0.287          | 1.19                         |
| 223      | -1.855          | 7.70                         |
| 224      | -1.855          | 7.70                         |
| 225      | -1.855          | 7.70                         |
| 226      | -1.741          | 7.22                         |
| 227      | -1.752          | 7.27                         |
| 228      | -1.758          | 7.29                         |
| 229      | -2.419          | 10.04                        |
| 230      | 0.821           | *                            |
| 231      | 0.413           | *                            |
| 277      | 0.000           | 0.00                         |
| 278      | 0.000           | 0.00                         |
| 279      | 0.000           | 0.00                         |
| 280      | 0.000           | 0.00                         |
---
### Receptor= B Partner= A Peptide_length= 10
- Total interface score: -24.109

| Position | Interface score | Relative interface score (%) |
|----------|-----------------|------------------------------|
| 111      | -1.570          | 6.51                         |
| 112      | -1.570          | 6.51                         |
| 113      | -1.570          | 6.51                         |
| 114      | -1.570          | 6.51                         |
| 115      | -1.570          | 6.51                         |
| 116      | -1.894          | 7.86                         |
| 117      | -2.674          | 11.09                        |
| 118      | 0.237           | *                            |
| 139      | -5.704          | 23.66                        |
| 140      | -5.704          | 23.66                        |
| 141      | -5.704          | 23.66                        |
| 142      | -2.521          | 10.46                        |
| 143      | -2.846          | 11.81                        |
| 144      | -3.010          | 12.48                        |
| 145      | -1.167          | 4.84                         |
| 146      | -1.167          | 4.84                         |
| 157      | -4.421          | 18.34                        |
| 158      | -7.517          | 31.18                        |
| 159      | -12.412         | 51.48                        |
| 160      | -14.484         | 60.07                        |
| 161      | -14.567         | 60.42                        |
| 162      | -14.567         | 60.42                        |
| 163      | -14.567         | 60.42                        |
| 164      | -14.356         | 59.55                        |
| 165      | -13.390         | 55.54                        |
| 166      | -13.433         | 55.72                        |
| 167      | -9.930          | 41.19                        |
| 168      | -6.604          | 27.39                        |
| 169      | -1.529          | 6.34                         |
| 170      | -0.085          | 0.35                         |
| 191      | -0.413          | 1.71                         |
| 192      | -0.413          | 1.71                         |
| 193      | -0.287          | 1.19                         |
| 194      | -0.287          | 1.19                         |
| 195      | -0.287          | 1.19                         |
| 216      | -0.109          | 0.45                         |
| 217      | -0.104          | 0.43                         |
| 218      | -0.104          | 0.43                         |
| 219      | 0.602           | *                            |
| 220      | -2.357          | 9.77                         |
| 221      | -2.252          | 9.34                         |
| 222      | -1.855          | 7.70                         |
| 223      | -1.855          | 7.70                         |
| 224      | -1.855          | 7.70                         |
| 225      | -1.855          | 7.70                         |
| 226      | -1.741          | 7.22                         |
| 227      | -1.752          | 7.27                         |
| 228      | -1.758          | 7.29                         |
| 229      | -2.419          | 10.04                        |
| 230      | 0.821           | *                            |
| 231      | 0.413           | *                            |
| 272      | 0.000           | 0.00                         |
| 273      | 0.000           | 0.00                         |
| 274      | 0.000           | 0.00                         |
| 275      | 0.000           | 0.00                         |
| 276      | 0.000           | 0.00                         |
| 277      | 0.000           | 0.00                         |
| 278      | 0.000           | 0.00                         |
| 279      | 0.000           | 0.00                         |
| 280      | 0.000           | 0.00                         |
---
### Receptor= B Partner= A Peptide_length= 11
- Total interface score: -24.109

| Position | Interface score | Relative interface score (%) |
|----------|-----------------|------------------------------|
| 111      | -1.570          | 6.51                         |
| 112      | -1.570          | 6.51                         |
| 113      | -1.570          | 6.51                         |
| 114      | -1.570          | 6.51                         |
| 115      | -1.570          | 6.51                         |
| 116      | -1.894          | 7.86                         |
| 117      | -2.674          | 11.09                        |
| 118      | 0.237           | *                            |
| 141      | -5.704          | 23.66                        |
| 142      | -2.521          | 10.46                        |
| 143      | -2.846          | 11.81                        |
| 144      | -3.010          | 12.48                        |
| 145      | -1.167          | 4.84                         |
| 146      | -1.167          | 4.84                         |
| 158      | -12.412         | 51.48                        |
| 159      | -14.484         | 60.07                        |
| 160      | -14.567         | 60.42                        |
| 161      | -14.567         | 60.42                        |
| 162      | -14.567         | 60.42                        |
| 163      | -14.567         | 60.42                        |
| 164      | -14.356         | 59.55                        |
| 165      | -13.390         | 55.54                        |
| 166      | -13.433         | 55.72                        |
| 167      | -9.930          | 41.19                        |
| 168      | -6.604          | 27.39                        |
| 169      | -1.529          | 6.34                         |
| 170      | -0.085          | 0.35                         |
| 182      | -0.126          | 0.52                         |
| 183      | -0.126          | 0.52                         |
| 184      | -0.127          | 0.53                         |
| 185      | -0.413          | 1.71                         |
| 186      | -0.413          | 1.71                         |
| 187      | -0.413          | 1.71                         |
| 188      | -0.413          | 1.71                         |
| 189      | -0.413          | 1.71                         |
| 190      | -0.413          | 1.71                         |
| 191      | -0.413          | 1.71                         |
| 192      | -0.413          | 1.71                         |
| 193      | -0.287          | 1.19                         |
| 194      | -0.287          | 1.19                         |
| 195      | -0.287          | 1.19                         |
| 218      | 0.602           | *                            |
| 219      | -2.357          | 9.77                         |
| 220      | -2.252          | 9.34                         |
| 221      | -1.855          | 7.70                         |
| 222      | -1.855          | 7.70                         |
| 223      | -1.855          | 7.70                         |
| 224      | -1.855          | 7.70                         |
| 225      | -1.855          | 7.70                         |
| 226      | -1.741          | 7.22                         |
| 227      | -1.752          | 7.27                         |
| 228      | -1.758          | 7.29                         |
| 229      | -2.419          | 10.04                        |
| 230      | 0.821           | *                            |
| 231      | 0.413           | *                            |
| 276      | 0.000           | 0.00                         |
| 277      | 0.000           | 0.00                         |
| 278      | 0.000           | 0.00                         |
| 279      | 0.000           | 0.00                         |
| 280      | 0.000           | 0.00                         |
---
### Receptor= B Partner= A Peptide_length= 12
- Total interface score: -24.109

| Position | Interface score | Relative interface score (%) |
|----------|-----------------|------------------------------|
| 109      | -1.570          | 6.51                         |
| 110      | -1.570          | 6.51                         |
| 111      | -1.570          | 6.51                         |
| 112      | -1.570          | 6.51                         |
| 113      | -1.570          | 6.51                         |
| 114      | -1.570          | 6.51                         |
| 115      | -1.570          | 6.51                         |
| 116      | -1.894          | 7.86                         |
| 117      | -2.674          | 11.09                        |
| 118      | 0.237           | *                            |
| 131      | -2.902          | 12.04                        |
| 132      | -2.675          | 11.10                        |
| 133      | -4.537          | 18.82                        |
| 134      | -4.537          | 18.82                        |
| 135      | -5.704          | 23.66                        |
| 136      | -5.704          | 23.66                        |
| 137      | -5.704          | 23.66                        |
| 138      | -5.704          | 23.66                        |
| 139      | -5.704          | 23.66                        |
| 140      | -5.704          | 23.66                        |
| 141      | -5.704          | 23.66                        |
| 142      | -2.521          | 10.46                        |
| 143      | -2.846          | 11.81                        |
| 144      | -3.010          | 12.48                        |
| 145      | -1.167          | 4.84                         |
| 146      | -1.167          | 4.84                         |
| 159      | -14.567         | 60.42                        |
| 160      | -14.567         | 60.42                        |
| 161      | -14.567         | 60.42                        |
| 162      | -14.567         | 60.42                        |
| 163      | -14.567         | 60.42                        |
| 164      | -14.356         | 59.55                        |
| 165      | -13.390         | 55.54                        |
| 166      | -13.433         | 55.72                        |
| 167      | -9.930          | 41.19                        |
| 168      | -6.604          | 27.39                        |
| 169      | -1.529          | 6.34                         |
| 170      | -0.085          | 0.35                         |
| 183      | -0.127          | 0.53                         |
| 184      | -0.413          | 1.71                         |
| 185      | -0.413          | 1.71                         |
| 186      | -0.413          | 1.71                         |
| 187      | -0.413          | 1.71                         |
| 188      | -0.413          | 1.71                         |
| 189      | -0.413          | 1.71                         |
| 190      | -0.413          | 1.71                         |
| 191      | -0.413          | 1.71                         |
| 192      | -0.413          | 1.71                         |
| 193      | -0.287          | 1.19                         |
| 194      | -0.287          | 1.19                         |
| 195      | -0.287          | 1.19                         |
| 220      | -1.855          | 7.70                         |
| 221      | -1.855          | 7.70                         |
| 222      | -1.855          | 7.70                         |
| 223      | -1.855          | 7.70                         |
| 224      | -1.855          | 7.70                         |
| 225      | -1.855          | 7.70                         |
| 226      | -1.741          | 7.22                         |
| 227      | -1.752          | 7.27                         |
| 228      | -1.758          | 7.29                         |
| 229      | -2.419          | 10.04                        |
| 230      | 0.821           | *                            |
| 231      | 0.413           | *                            |
| 280      | 0.000           | 0.00                         |
---
### Receptor= B Partner= A Peptide_length= 13
- Total interface score: -24.109

| Position | Interface score | Relative interface score (%) |
|----------|-----------------|------------------------------|
| 105      | -1.804          | 7.48                         |
| 106      | -1.570          | 6.51                         |
| 107      | -1.570          | 6.51                         |
| 108      | -1.570          | 6.51                         |
| 109      | -1.570          | 6.51                         |
| 110      | -1.570          | 6.51                         |
| 111      | -1.570          | 6.51                         |
| 112      | -1.570          | 6.51                         |
| 113      | -1.570          | 6.51                         |
| 114      | -1.570          | 6.51                         |
| 115      | -1.570          | 6.51                         |
| 116      | -1.894          | 7.86                         |
| 117      | -2.674          | 11.09                        |
| 118      | 0.237           | *                            |
| 132      | -4.537          | 18.82                        |
| 133      | -4.537          | 18.82                        |
| 134      | -5.704          | 23.66                        |
| 135      | -5.704          | 23.66                        |
| 136      | -5.704          | 23.66                        |
| 137      | -5.704          | 23.66                        |
| 138      | -5.704          | 23.66                        |
| 139      | -5.704          | 23.66                        |
| 140      | -5.704          | 23.66                        |
| 141      | -5.704          | 23.66                        |
| 142      | -2.521          | 10.46                        |
| 143      | -2.846          | 11.81                        |
| 144      | -3.010          | 12.48                        |
| 145      | -1.167          | 4.84                         |
| 146      | -1.167          | 4.84                         |
| 160      | -14.567         | 60.42                        |
| 161      | -14.567         | 60.42                        |
| 162      | -14.567         | 60.42                        |
| 163      | -14.567         | 60.42                        |
| 164      | -14.356         | 59.55                        |
| 165      | -13.390         | 55.54                        |
| 166      | -13.433         | 55.72                        |
| 167      | -9.930          | 41.19                        |
| 168      | -6.604          | 27.39                        |
| 169      | -1.529          | 6.34                         |
| 170      | -0.085          | 0.35                         |
| 184      | -0.413          | 1.71                         |
| 185      | -0.413          | 1.71                         |
| 186      | -0.413          | 1.71                         |
| 187      | -0.413          | 1.71                         |
| 188      | -0.413          | 1.71                         |
| 189      | -0.413          | 1.71                         |
| 190      | -0.413          | 1.71                         |
| 191      | -0.413          | 1.71                         |
| 192      | -0.413          | 1.71                         |
| 193      | -0.287          | 1.19                         |
| 194      | -0.287          | 1.19                         |
| 195      | -0.287          | 1.19                         |
| 222      | -1.855          | 7.70                         |
| 223      | -1.855          | 7.70                         |
| 224      | -1.855          | 7.70                         |
| 225      | -1.855          | 7.70                         |
| 226      | -1.741          | 7.22                         |
| 227      | -1.752          | 7.27                         |
| 228      | -1.758          | 7.29                         |
| 229      | -2.419          | 10.04                        |
| 230      | 0.821           | *                            |
| 231      | 0.413           | *                            |
| 271      | 0.000           | 0.00                         |
| 272      | 0.000           | 0.00                         |
| 273      | 0.000           | 0.00                         |
| 274      | 0.000           | 0.00                         |
| 275      | 0.000           | 0.00                         |
| 276      | 0.000           | 0.00                         |
| 277      | 0.000           | 0.00                         |
| 278      | 0.000           | 0.00                         |
| 279      | 0.000           | 0.00                         |
| 280      | 0.000           | 0.00                         |
---
### Receptor= B Partner= C Peptide_length= 5
- Total interface score: -30.478

| Position | Interface score | Relative interface score (%) |
|----------|-----------------|------------------------------|
| 11       | -0.829          | 2.72                         |
| 12       | -0.829          | 2.72                         |
| 13       | -0.829          | 2.72                         |
| 61       | -1.524          | 5.00                         |
| 62       | -2.456          | 8.06                         |
| 63       | -2.454          | 8.05                         |
| 64       | -2.637          | 8.65                         |
| 65       | -2.076          | 6.81                         |
| 66       | -0.736          | 2.42                         |
| 67       | -0.803          | 2.63                         |
| 68       | -0.826          | 2.71                         |
| 69       | -0.820          | 2.69                         |
| 70       | -0.820          | 2.69                         |
| 91       | -1.797          | 5.90                         |
| 92       | -1.786          | 5.86                         |
| 93       | -0.205          | 0.67                         |
| 94       | -0.192          | 0.63                         |
| 95       | 0.766           | *                            |
| 96       | 0.000           | 0.00                         |
| 127      | -11.073         | 36.33                        |
| 128      | -13.283         | 43.58                        |
| 129      | -12.790         | 41.96                        |
| 130      | -12.569         | 41.24                        |
| 131      | -10.121         | 33.21                        |
| 132      | -0.407          | 1.33                         |
| 133      | 1.039           | *                            |
| 134      | 0.503           | *                            |
| 135      | 0.503           | *                            |
| 156      | -0.284          | 0.93                         |
| 177      | -12.216         | 40.08                        |
| 178      | -12.284         | 40.31                        |
| 179      | -12.063         | 39.58                        |
| 180      | -9.557          | 31.36                        |
| 181      | -6.851          | 22.48                        |
| 182      | 0.325           | *                            |
| 183      | 0.285           | *                            |
| 184      | 0.002           | *                            |
---
### Receptor= B Partner= C Peptide_length= 6
- Total interface score: -30.478

| Position | Interface score | Relative interface score (%) |
|----------|-----------------|------------------------------|
| 7        | 0.000           | 0.00                         |
| 8        | -0.829          | 2.72                         |
| 9        | -0.829          | 2.72                         |
| 10       | -0.829          | 2.72                         |
| 11       | -0.829          | 2.72                         |
| 12       | -0.829          | 2.72                         |
| 13       | -0.829          | 2.72                         |
| 59       | -0.328          | 1.08                         |
| 60       | -1.524          | 5.00                         |
| 61       | -2.456          | 8.06                         |
| 62       | -2.454          | 8.05                         |
| 63       | -2.460          | 8.07                         |
| 64       | -2.637          | 8.65                         |
| 65       | -2.896          | 9.50                         |
| 66       | -0.736          | 2.42                         |
| 67       | -0.803          | 2.63                         |
| 68       | -0.826          | 2.71                         |
| 69       | -0.820          | 2.69                         |
| 70       | -0.820          | 2.69                         |
| 89       | -2.259          | 7.41                         |
| 90       | -1.797          | 5.90                         |
| 91       | -1.785          | 5.86                         |
| 92       | -1.786          | 5.86                         |
| 93       | -0.205          | 0.67                         |
| 94       | -0.192          | 0.63                         |
| 95       | 0.766           | *                            |
| 96       | 0.000           | 0.00                         |
| 127      | -13.283         | 43.58                        |
| 128      | -12.790         | 41.96                        |
| 129      | -12.790         | 41.96                        |
| 130      | -12.065         | 39.59                        |
| 131      | -10.121         | 33.21                        |
| 132      | -0.407          | 1.33                         |
| 133      | 1.039           | *                            |
| 134      | 0.503           | *                            |
| 135      | 0.503           | *                            |
| 154      | -0.284          | 0.93                         |
| 155      | -0.284          | 0.93                         |
| 156      | -0.284          | 0.93                         |
| 175      | -5.159          | 16.93                        |
| 176      | -12.216         | 40.08                        |
| 177      | -12.284         | 40.31                        |
| 178      | -12.063         | 39.58                        |
| 179      | -12.013         | 39.42                        |
| 180      | -9.557          | 31.36                        |
| 181      | -6.851          | 22.48                        |
| 182      | 0.325           | *                            |
| 183      | 0.285           | *                            |
| 184      | 0.002           | *                            |
---
### Receptor= B Partner= C Peptide_length= 7
- Total interface score: -30.478

| Position | Interface score | Relative interface score (%) |
|----------|-----------------|------------------------------|
| 8        | -0.829          | 2.72                         |
| 9        | -0.829          | 2.72                         |
| 10       | -0.829          | 2.72                         |
| 11       | -0.829          | 2.72                         |
| 12       | -0.829          | 2.72                         |
| 13       | -0.829          | 2.72                         |
| 62       | -2.460          | 8.07                         |
| 63       | -2.460          | 8.07                         |
| 64       | -3.457          | 11.34                        |
| 65       | -2.896          | 9.50                         |
| 66       | -0.736          | 2.42                         |
| 67       | -0.803          | 2.63                         |
| 68       | -0.826          | 2.71                         |
| 69       | -0.820          | 2.69                         |
| 70       | -0.820          | 2.69                         |
| 92       | -1.786          | 5.86                         |
| 93       | -0.205          | 0.67                         |
| 94       | -0.192          | 0.63                         |
| 95       | 0.766           | *                            |
| 96       | 0.000           | 0.00                         |
| 125      | -11.073         | 36.33                        |
| 126      | -13.283         | 43.58                        |
| 127      | -12.790         | 41.96                        |
| 128      | -12.790         | 41.96                        |
| 129      | -12.286         | 40.31                        |
| 130      | -12.065         | 39.59                        |
| 131      | -10.121         | 33.21                        |
| 132      | -0.407          | 1.33                         |
| 133      | 1.039           | *                            |
| 134      | 0.503           | *                            |
| 135      | 0.503           | *                            |
| 150      | -0.284          | 0.93                         |
| 151      | -0.284          | 0.93                         |
| 152      | -0.284          | 0.93                         |
| 153      | -0.284          | 0.93                         |
| 154      | -0.284          | 0.93                         |
| 155      | -0.284          | 0.93                         |
| 156      | -0.284          | 0.93                         |
| 178      | -12.013         | 39.42                        |
| 179      | -12.013         | 39.42                        |
| 180      | -9.557          | 31.36                        |
| 181      | -6.851          | 22.48                        |
| 182      | 0.325           | *                            |
| 183      | 0.285           | *                            |
| 184      | 0.002           | *                            |
---
### Receptor= B Partner= C Peptide_length= 8
- Total interface score: -30.478

| Position | Interface score | Relative interface score (%) |
|----------|-----------------|------------------------------|
| 9        | -0.829          | 2.72                         |
| 10       | -0.829          | 2.72                         |
| 11       | -0.829          | 2.72                         |
| 12       | -0.829          | 2.72                         |
| 13       | -0.829          | 2.72                         |
| 57       | -0.328          | 1.08                         |
| 58       | -1.524          | 5.00                         |
| 59       | -2.456          | 8.06                         |
| 60       | -2.454          | 8.05                         |
| 61       | -2.460          | 8.07                         |
| 62       | -2.460          | 8.07                         |
| 63       | -3.280          | 10.76                        |
| 64       | -3.457          | 11.34                        |
| 65       | -2.896          | 9.50                         |
| 66       | -0.736          | 2.42                         |
| 67       | -0.803          | 2.63                         |
| 68       | -0.826          | 2.71                         |
| 69       | -0.820          | 2.69                         |
| 70       | -0.820          | 2.69                         |
| 87       | -2.259          | 7.41                         |
| 88       | -1.797          | 5.90                         |
| 89       | -1.785          | 5.86                         |
| 90       | -1.785          | 5.86                         |
| 91       | -1.785          | 5.86                         |
| 92       | -1.786          | 5.86                         |
| 93       | -0.205          | 0.67                         |
| 94       | -0.192          | 0.63                         |
| 95       | 0.766           | *                            |
| 96       | 0.000           | 0.00                         |
| 121      | 0.000           | 0.00                         |
| 122      | -0.179          | 0.59                         |
| 123      | -1.167          | 3.83                         |
| 124      | -11.073         | 36.33                        |
| 125      | -13.283         | 43.58                        |
| 126      | -12.790         | 41.96                        |
| 127      | -12.790         | 41.96                        |
| 128      | -12.286         | 40.31                        |
| 129      | -12.286         | 40.31                        |
| 130      | -12.065         | 39.59                        |
| 131      | -10.121         | 33.21                        |
| 132      | -0.407          | 1.33                         |
| 133      | 1.039           | *                            |
| 134      | 0.503           | *                            |
| 135      | 0.503           | *                            |
| 152      | -0.284          | 0.93                         |
| 153      | -0.284          | 0.93                         |
| 154      | -0.284          | 0.93                         |
| 155      | -0.284          | 0.93                         |
| 156      | -0.284          | 0.93                         |
| 173      | -5.159          | 16.93                        |
| 174      | -12.216         | 40.08                        |
| 175      | -12.284         | 40.31                        |
| 176      | -12.063         | 39.58                        |
| 177      | -12.013         | 39.42                        |
| 178      | -12.013         | 39.42                        |
| 179      | -12.013         | 39.42                        |
| 180      | -9.557          | 31.36                        |
| 181      | -6.851          | 22.48                        |
| 182      | 0.325           | *                            |
| 183      | 0.285           | *                            |
| 184      | 0.002           | *                            |
---
### Receptor= B Partner= C Peptide_length= 9
- Total interface score: -30.478

| Position | Interface score | Relative interface score (%) |
|----------|-----------------|------------------------------|
| 10       | -0.829          | 2.72                         |
| 11       | -0.829          | 2.72                         |
| 12       | -0.829          | 2.72                         |
| 13       | -0.829          | 2.72                         |
| 32       | 0.000           | 0.00                         |
| 59       | -2.454          | 8.05                         |
| 60       | -2.460          | 8.07                         |
| 61       | -2.460          | 8.07                         |
| 62       | -3.280          | 10.76                        |
| 63       | -3.280          | 10.76                        |
| 64       | -3.457          | 11.34                        |
| 65       | -2.896          | 9.50                         |
| 66       | -0.736          | 2.42                         |
| 67       | -0.803          | 2.63                         |
| 68       | -0.826          | 2.71                         |
| 69       | -0.820          | 2.69                         |
| 70       | -0.820          | 2.69                         |
| 89       | -1.785          | 5.86                         |
| 90       | -1.785          | 5.86                         |
| 91       | -1.785          | 5.86                         |
| 92       | -1.786          | 5.86                         |
| 93       | -0.205          | 0.67                         |
| 94       | -0.192          | 0.63                         |
| 95       | 0.766           | *                            |
| 96       | 0.000           | 0.00                         |
| 124      | -13.283         | 43.58                        |
| 125      | -12.790         | 41.96                        |
| 126      | -12.790         | 41.96                        |
| 127      | -12.286         | 40.31                        |
| 128      | -12.286         | 40.31                        |
| 129      | -12.286         | 40.31                        |
| 130      | -12.065         | 39.59                        |
| 131      | -10.121         | 33.21                        |
| 132      | -0.407          | 1.33                         |
| 133      | 1.039           | *                            |
| 134      | 0.503           | *                            |
| 135      | 0.503           | *                            |
| 154      | -0.284          | 0.93                         |
| 155      | -0.284          | 0.93                         |
| 156      | -0.284          | 0.93                         |
| 175      | -12.063         | 39.58                        |
| 176      | -12.013         | 39.42                        |
| 177      | -12.013         | 39.42                        |
| 178      | -12.013         | 39.42                        |
| 179      | -12.013         | 39.42                        |
| 180      | -9.557          | 31.36                        |
| 181      | -6.851          | 22.48                        |
| 182      | 0.325           | *                            |
| 183      | 0.285           | *                            |
| 184      | 0.002           | *                            |
---
### Receptor= B Partner= C Peptide_length= 10
- Total interface score: -30.478

| Position | Interface score | Relative interface score (%) |
|----------|-----------------|------------------------------|
| 11       | -0.829          | 2.72                         |
| 12       | -0.829          | 2.72                         |
| 13       | -0.829          | 2.72                         |
| 61       | -3.280          | 10.76                        |
| 62       | -3.280          | 10.76                        |
| 63       | -3.280          | 10.76                        |
| 64       | -3.457          | 11.34                        |
| 65       | -2.896          | 9.50                         |
| 66       | -0.736          | 2.42                         |
| 67       | -0.803          | 2.63                         |
| 68       | -0.826          | 2.71                         |
| 69       | -0.820          | 2.69                         |
| 70       | -0.820          | 2.69                         |
| 91       | -1.785          | 5.86                         |
| 92       | -1.786          | 5.86                         |
| 93       | -0.205          | 0.67                         |
| 94       | -0.192          | 0.63                         |
| 95       | 0.766           | *                            |
| 96       | 0.000           | 0.00                         |
| 127      | -12.286         | 40.31                        |
| 128      | -12.286         | 40.31                        |
| 129      | -12.286         | 40.31                        |
| 130      | -12.065         | 39.59                        |
| 131      | -10.121         | 33.21                        |
| 132      | -0.407          | 1.33                         |
| 133      | 1.039           | *                            |
| 134      | 0.503           | *                            |
| 135      | 0.503           | *                            |
| 156      | -0.284          | 0.93                         |
| 177      | -12.013         | 39.42                        |
| 178      | -12.013         | 39.42                        |
| 179      | -12.013         | 39.42                        |
| 180      | -9.557          | 31.36                        |
| 181      | -6.851          | 22.48                        |
| 182      | 0.325           | *                            |
| 183      | 0.285           | *                            |
| 184      | 0.002           | *                            |
---
### Receptor= B Partner= C Peptide_length= 11
- Total interface score: -30.478

| Position | Interface score | Relative interface score (%) |
|----------|-----------------|------------------------------|
| 12       | -0.829          | 2.72                         |
| 13       | -0.829          | 2.72                         |
| 63       | -3.280          | 10.76                        |
| 64       | -3.457          | 11.34                        |
| 65       | -2.896          | 9.50                         |
| 66       | -0.736          | 2.42                         |
| 67       | -0.803          | 2.63                         |
| 68       | -0.826          | 2.71                         |
| 69       | -0.820          | 2.69                         |
| 70       | -0.820          | 2.69                         |
| 82       | -1.580          | 5.19                         |
| 83       | -1.580          | 5.19                         |
| 84       | -2.259          | 7.41                         |
| 85       | -1.797          | 5.90                         |
| 86       | -1.785          | 5.86                         |
| 87       | -1.785          | 5.86                         |
| 88       | -1.785          | 5.86                         |
| 89       | -1.785          | 5.86                         |
| 90       | -1.785          | 5.86                         |
| 91       | -1.785          | 5.86                         |
| 92       | -1.786          | 5.86                         |
| 93       | -0.205          | 0.67                         |
| 94       | -0.192          | 0.63                         |
| 95       | 0.766           | *                            |
| 96       | 0.000           | 0.00                         |
| 119      | -0.179          | 0.59                         |
| 120      | -1.167          | 3.83                         |
| 121      | -11.073         | 36.33                        |
| 122      | -13.283         | 43.58                        |
| 123      | -12.790         | 41.96                        |
| 124      | -12.790         | 41.96                        |
| 125      | -12.286         | 40.31                        |
| 126      | -12.286         | 40.31                        |
| 127      | -12.286         | 40.31                        |
| 128      | -12.286         | 40.31                        |
| 129      | -12.286         | 40.31                        |
| 130      | -12.065         | 39.59                        |
| 131      | -10.121         | 33.21                        |
| 132      | -0.407          | 1.33                         |
| 133      | 1.039           | *                            |
| 134      | 0.503           | *                            |
| 135      | 0.503           | *                            |
| 147      | -0.284          | 0.93                         |
| 148      | -0.284          | 0.93                         |
| 149      | -0.284          | 0.93                         |
| 150      | -0.284          | 0.93                         |
| 151      | -0.284          | 0.93                         |
| 152      | -0.284          | 0.93                         |
| 153      | -0.284          | 0.93                         |
| 154      | -0.284          | 0.93                         |
| 155      | -0.284          | 0.93                         |
| 156      | -0.284          | 0.93                         |
| 179      | -12.013         | 39.42                        |
| 180      | -9.557          | 31.36                        |
| 181      | -6.851          | 22.48                        |
| 182      | 0.325           | *                            |
| 183      | 0.285           | *                            |
| 184      | 0.002           | *                            |
---
### Receptor= B Partner= C Peptide_length= 12
- Total interface score: -30.478

| Position | Interface score | Relative interface score (%) |
|----------|-----------------|------------------------------|
| 1        | 0.000           | 0.00                         |
| 2        | -0.829          | 2.72                         |
| 3        | -0.829          | 2.72                         |
| 4        | -0.829          | 2.72                         |
| 5        | -0.829          | 2.72                         |
| 6        | -0.829          | 2.72                         |
| 7        | -0.829          | 2.72                         |
| 8        | -0.829          | 2.72                         |
| 9        | -0.829          | 2.72                         |
| 10       | -0.829          | 2.72                         |
| 11       | -0.829          | 2.72                         |
| 12       | -0.829          | 2.72                         |
| 13       | -0.829          | 2.72                         |
| 53       | -0.328          | 1.08                         |
| 54       | -1.524          | 5.00                         |
| 55       | -2.456          | 8.06                         |
| 56       | -2.454          | 8.05                         |
| 57       | -2.460          | 8.07                         |
| 58       | -2.460          | 8.07                         |
| 59       | -3.280          | 10.76                        |
| 60       | -3.280          | 10.76                        |
| 61       | -3.280          | 10.76                        |
| 62       | -3.280          | 10.76                        |
| 63       | -3.280          | 10.76                        |
| 64       | -3.457          | 11.34                        |
| 65       | -2.896          | 9.50                         |
| 66       | -0.736          | 2.42                         |
| 67       | -0.803          | 2.63                         |
| 68       | -0.826          | 2.71                         |
| 69       | -0.820          | 2.69                         |
| 70       | -0.820          | 2.69                         |
| 83       | -2.259          | 7.41                         |
| 84       | -1.797          | 5.90                         |
| 85       | -1.785          | 5.86                         |
| 86       | -1.785          | 5.86                         |
| 87       | -1.785          | 5.86                         |
| 88       | -1.785          | 5.86                         |
| 89       | -1.785          | 5.86                         |
| 90       | -1.785          | 5.86                         |
| 91       | -1.785          | 5.86                         |
| 92       | -1.786          | 5.86                         |
| 93       | -0.205          | 0.67                         |
| 94       | -0.192          | 0.63                         |
| 95       | 0.766           | *                            |
| 96       | 0.000           | 0.00                         |
| 121      | -13.283         | 43.58                        |
| 122      | -12.790         | 41.96                        |
| 123      | -12.790         | 41.96                        |
| 124      | -12.286         | 40.31                        |
| 125      | -12.286         | 40.31                        |
| 126      | -12.286         | 40.31                        |
| 127      | -12.286         | 40.31                        |
| 128      | -12.286         | 40.31                        |
| 129      | -12.286         | 40.31                        |
| 130      | -12.065         | 39.59                        |
| 131      | -10.121         | 33.21                        |
| 132      | -0.407          | 1.33                         |
| 133      | 1.039           | *                            |
| 134      | 0.503           | *                            |
| 135      | 0.503           | *                            |
| 148      | -0.284          | 0.93                         |
| 149      | -0.284          | 0.93                         |
| 150      | -0.284          | 0.93                         |
| 151      | -0.284          | 0.93                         |
| 152      | -0.284          | 0.93                         |
| 153      | -0.284          | 0.93                         |
| 154      | -0.284          | 0.93                         |
| 155      | -0.284          | 0.93                         |
| 156      | -0.284          | 0.93                         |
| 169      | -5.159          | 16.93                        |
| 170      | -12.216         | 40.08                        |
| 171      | -12.284         | 40.31                        |
| 172      | -12.063         | 39.58                        |
| 173      | -12.013         | 39.42                        |
| 174      | -12.013         | 39.42                        |
| 175      | -12.013         | 39.42                        |
| 176      | -12.013         | 39.42                        |
| 177      | -12.013         | 39.42                        |
| 178      | -12.013         | 39.42                        |
| 179      | -12.013         | 39.42                        |
| 180      | -9.557          | 31.36                        |
| 181      | -6.851          | 22.48                        |
| 182      | 0.325           | *                            |
| 183      | 0.285           | *                            |
| 184      | 0.002           | *                            |
---
### Receptor= B Partner= C Peptide_length= 13
- Total interface score: -30.478

| Position | Interface score | Relative interface score (%) |
|----------|-----------------|------------------------------|
| 1        | -0.829          | 2.72                         |
| 2        | -0.829          | 2.72                         |
| 3        | -0.829          | 2.72                         |
| 4        | -0.829          | 2.72                         |
| 5        | -0.829          | 2.72                         |
| 6        | -0.829          | 2.72                         |
| 7        | -0.829          | 2.72                         |
| 8        | -0.829          | 2.72                         |
| 9        | -0.829          | 2.72                         |
| 10       | -0.829          | 2.72                         |
| 11       | -0.829          | 2.72                         |
| 12       | -0.829          | 2.72                         |
| 13       | -0.829          | 2.72                         |
| 27       | 0.000           | 0.00                         |
| 28       | 0.000           | 0.00                         |
| 54       | -2.456          | 8.06                         |
| 55       | -2.454          | 8.05                         |
| 56       | -2.460          | 8.07                         |
| 57       | -2.460          | 8.07                         |
| 58       | -3.280          | 10.76                        |
| 59       | -3.280          | 10.76                        |
| 60       | -3.280          | 10.76                        |
| 61       | -3.280          | 10.76                        |
| 62       | -3.280          | 10.76                        |
| 63       | -3.280          | 10.76                        |
| 64       | -3.457          | 11.34                        |
| 65       | -2.896          | 9.50                         |
| 66       | -0.736          | 2.42                         |
| 67       | -0.803          | 2.63                         |
| 68       | -0.826          | 2.71                         |
| 69       | -0.820          | 2.69                         |
| 70       | -0.820          | 2.69                         |
| 84       | -1.785          | 5.86                         |
| 85       | -1.785          | 5.86                         |
| 86       | -1.785          | 5.86                         |
| 87       | -1.785          | 5.86                         |
| 88       | -1.785          | 5.86                         |
| 89       | -1.785          | 5.86                         |
| 90       | -1.785          | 5.86                         |
| 91       | -1.785          | 5.86                         |
| 92       | -1.786          | 5.86                         |
| 93       | -0.205          | 0.67                         |
| 94       | -0.192          | 0.63                         |
| 95       | 0.766           | *                            |
| 96       | 0.000           | 0.00                         |
| 123      | -12.286         | 40.31                        |
| 124      | -12.286         | 40.31                        |
| 125      | -12.286         | 40.31                        |
| 126      | -12.286         | 40.31                        |
| 127      | -12.286         | 40.31                        |
| 128      | -12.286         | 40.31                        |
| 129      | -12.286         | 40.31                        |
| 130      | -12.065         | 39.59                        |
| 131      | -10.121         | 33.21                        |
| 132      | -0.407          | 1.33                         |
| 133      | 1.039           | *                            |
| 134      | 0.503           | *                            |
| 135      | 0.503           | *                            |
| 149      | -0.284          | 0.93                         |
| 150      | -0.284          | 0.93                         |
| 151      | -0.284          | 0.93                         |
| 152      | -0.284          | 0.93                         |
| 153      | -0.284          | 0.93                         |
| 154      | -0.284          | 0.93                         |
| 155      | -0.284          | 0.93                         |
| 156      | -0.284          | 0.93                         |
| 170      | -12.284         | 40.31                        |
| 171      | -12.063         | 39.58                        |
| 172      | -12.013         | 39.42                        |
| 173      | -12.013         | 39.42                        |
| 174      | -12.013         | 39.42                        |
| 175      | -12.013         | 39.42                        |
| 176      | -12.013         | 39.42                        |
| 177      | -12.013         | 39.42                        |
| 178      | -12.013         | 39.42                        |
| 179      | -12.013         | 39.42                        |
| 180      | -9.557          | 31.36                        |
| 181      | -6.851          | 22.48                        |
| 182      | 0.325           | *                            |
| 183      | 0.285           | *                            |
| 184      | 0.002           | *                            |
---
### Receptor= B Partner= L Peptide_length= 5
- Total interface score: -33.453

| Position | Interface score | Relative interface score (%) |
|----------|-----------------|------------------------------|
| 1        | -15.990         | 47.80                        |
| 2        | -13.450         | 40.21                        |
| 3        | -5.007          | 14.97                        |
| 4        | -1.263          | 3.77                         |
| 5        | -0.607          | 1.81                         |
| 6        | 0.008           | *                            |
| 7        | -1.187          | 3.55                         |
| 8        | -1.205          | 3.60                         |
| 9        | -1.205          | 3.60                         |
| 10       | -1.205          | 3.60                         |
| 11       | -1.205          | 3.60                         |
| 12       | -0.008          | 0.02                         |
| 28       | -2.376          | 7.10                         |
| 29       | -2.236          | 6.68                         |
| 30       | -2.673          | 7.99                         |
| 31       | -2.564          | 7.67                         |
| 32       | -1.499          | 4.48                         |
| 33       | -1.499          | 4.48                         |
| 34       | -1.499          | 4.48                         |
| 35       | -1.153          | 3.45                         |
| 41       | 0.000           | 0.00                         |
| 42       | 0.000           | 0.00                         |
| 43       | 0.000           | 0.00                         |
| 44       | 0.000           | 0.00                         |
| 45       | 0.000           | 0.00                         |
| 76       | -0.901          | 2.69                         |
| 77       | -0.902          | 2.70                         |
| 78       | -0.741          | 2.21                         |
| 79       | -0.740          | 2.21                         |
| 80       | -0.031          | 0.09                         |
| 81       | -0.030          | 0.09                         |
| 82       | -0.029          | 0.09                         |
| 83       | -0.002          | 0.01                         |
| 84       | 0.332           | *                            |
| 85       | 0.785           | *                            |
| 86       | -2.025          | 6.05                         |
| 87       | -4.240          | 12.67                        |
| 88       | -5.107          | 15.27                        |
| 89       | -8.351          | 24.96                        |
| 90       | -11.290         | 33.75                        |
| 91       | -8.092          | 24.19                        |
| 92       | -6.825          | 20.40                        |
| 93       | -6.394          | 19.11                        |
| 94       | -0.152          | 0.45                         |
| 95       | 0.317           | *                            |
| 96       | 0.014           | *                            |
---
### Receptor= B Partner= L Peptide_length= 6
- Total interface score: -33.453

| Position | Interface score | Relative interface score (%) |
|----------|-----------------|------------------------------|
| 1        | -15.991         | 47.80                        |
| 2        | -13.442         | 40.18                        |
| 3        | -5.007          | 14.97                        |
| 4        | -1.263          | 3.77                         |
| 5        | -0.607          | 1.81                         |
| 6        | -1.188          | 3.55                         |
| 7        | -1.196          | 3.57                         |
| 8        | -1.205          | 3.60                         |
| 9        | -1.205          | 3.60                         |
| 10       | -1.205          | 3.60                         |
| 11       | -1.205          | 3.60                         |
| 12       | -0.008          | 0.02                         |
| 25       | -1.096          | 3.28                         |
| 26       | -2.376          | 7.10                         |
| 27       | -2.376          | 7.10                         |
| 28       | -2.376          | 7.10                         |
| 29       | -2.581          | 7.72                         |
| 30       | -3.826          | 11.44                        |
| 31       | -2.564          | 7.67                         |
| 32       | -1.499          | 4.48                         |
| 33       | -1.499          | 4.48                         |
| 34       | -1.499          | 4.48                         |
| 35       | -1.153          | 3.45                         |
| 42       | 0.000           | 0.00                         |
| 43       | 0.000           | 0.00                         |
| 44       | 0.000           | 0.00                         |
| 45       | 0.000           | 0.00                         |
| 76       | -0.902          | 2.70                         |
| 77       | -0.929          | 2.78                         |
| 78       | -0.741          | 2.21                         |
| 79       | -0.743          | 2.22                         |
| 80       | -0.031          | 0.09                         |
| 81       | -0.030          | 0.09                         |
| 82       | -0.029          | 0.09                         |
| 83       | 0.332           | *                            |
| 84       | 0.783           | *                            |
| 85       | -2.025          | 6.05                         |
| 86       | -4.240          | 12.67                        |
| 87       | -5.054          | 15.11                        |
| 88       | -8.283          | 24.76                        |
| 89       | -10.971         | 32.79                        |
| 90       | -12.217         | 36.52                        |
| 91       | -8.092          | 24.19                        |
| 92       | -6.825          | 20.40                        |
| 93       | -6.394          | 19.11                        |
| 94       | -0.152          | 0.45                         |
| 95       | 0.317           | *                            |
| 96       | 0.014           | *                            |
---
### Receptor= B Partner= L Peptide_length= 7
- Total interface score: -33.453

| Position | Interface score | Relative interface score (%) |
|----------|-----------------|------------------------------|
| 1        | -15.982         | 47.78                        |
| 2        | -13.442         | 40.18                        |
| 3        | -5.007          | 14.97                        |
| 4        | -1.263          | 3.77                         |
| 5        | -1.803          | 5.39                         |
| 6        | -1.196          | 3.58                         |
| 7        | -1.196          | 3.57                         |
| 8        | -1.205          | 3.60                         |
| 9        | -1.205          | 3.60                         |
| 10       | -1.205          | 3.60                         |
| 11       | -1.205          | 3.60                         |
| 12       | -0.008          | 0.02                         |
| 27       | -2.376          | 7.10                         |
| 28       | -2.721          | 8.13                         |
| 29       | -3.734          | 11.16                        |
| 30       | -3.826          | 11.44                        |
| 31       | -2.564          | 7.67                         |
| 32       | -1.499          | 4.48                         |
| 33       | -1.499          | 4.48                         |
| 34       | -1.499          | 4.48                         |
| 35       | -1.153          | 3.45                         |
| 43       | 0.000           | 0.00                         |
| 44       | 0.000           | 0.00                         |
| 45       | 0.000           | 0.00                         |
| 74       | -0.901          | 2.69                         |
| 75       | -0.902          | 2.70                         |
| 76       | -0.929          | 2.78                         |
| 77       | -0.929          | 2.78                         |
| 78       | -0.743          | 2.22                         |
| 79       | -0.743          | 2.22                         |
| 80       | -0.031          | 0.09                         |
| 81       | -0.030          | 0.09                         |
| 82       | 0.306           | *                            |
| 83       | 0.783           | *                            |
| 84       | -2.028          | 6.06                         |
| 85       | -4.240          | 12.67                        |
| 86       | -5.054          | 15.11                        |
| 87       | -8.229          | 24.60                        |
| 88       | -10.903         | 32.59                        |
| 89       | -11.898         | 35.57                        |
| 90       | -12.216         | 36.52                        |
| 91       | -8.092          | 24.19                        |
| 92       | -6.825          | 20.40                        |
| 93       | -6.394          | 19.11                        |
| 94       | -0.152          | 0.45                         |
| 95       | 0.317           | *                            |
| 96       | 0.014           | *                            |
---
### Receptor= B Partner= L Peptide_length= 8
- Total interface score: -33.453

| Position | Interface score | Relative interface score (%) |
|----------|-----------------|------------------------------|
| 1        | -15.982         | 47.78                        |
| 2        | -13.442         | 40.18                        |
| 3        | -5.007          | 14.97                        |
| 4        | -2.458          | 7.35                         |
| 5        | -1.812          | 5.42                         |
| 6        | -1.196          | 3.58                         |
| 7        | -1.196          | 3.57                         |
| 8        | -1.205          | 3.60                         |
| 9        | -1.205          | 3.60                         |
| 10       | -1.205          | 3.60                         |
| 11       | -1.205          | 3.60                         |
| 12       | -0.008          | 0.02                         |
| 21       | -0.157          | 0.47                         |
| 22       | -0.040          | 0.12                         |
| 23       | -1.096          | 3.28                         |
| 24       | -2.376          | 7.10                         |
| 25       | -2.376          | 7.10                         |
| 26       | -2.376          | 7.10                         |
| 27       | -2.721          | 8.13                         |
| 28       | -3.875          | 11.58                        |
| 29       | -3.734          | 11.16                        |
| 30       | -3.826          | 11.44                        |
| 31       | -2.564          | 7.67                         |
| 32       | -1.499          | 4.48                         |
| 33       | -1.499          | 4.48                         |
| 34       | -1.499          | 4.48                         |
| 35       | -1.153          | 3.45                         |
| 44       | 0.000           | 0.00                         |
| 45       | 0.000           | 0.00                         |
| 70       | -0.189          | 0.56                         |
| 71       | -0.189          | 0.56                         |
| 72       | -0.901          | 2.69                         |
| 73       | -0.901          | 2.69                         |
| 74       | -0.902          | 2.70                         |
| 75       | -0.929          | 2.78                         |
| 76       | -0.929          | 2.78                         |
| 77       | -0.932          | 2.79                         |
| 78       | -0.743          | 2.22                         |
| 79       | -0.743          | 2.22                         |
| 80       | -0.031          | 0.09                         |
| 81       | 0.304           | *                            |
| 82       | 0.756           | *                            |
| 83       | -2.028          | 6.06                         |
| 84       | -4.243          | 12.68                        |
| 85       | -5.054          | 15.11                        |
| 86       | -8.229          | 24.60                        |
| 87       | -10.849         | 32.43                        |
| 88       | -11.830         | 35.36                        |
| 89       | -11.897         | 35.56                        |
| 90       | -12.216         | 36.52                        |
| 91       | -8.092          | 24.19                        |
| 92       | -6.825          | 20.40                        |
| 93       | -6.394          | 19.11                        |
| 94       | -0.152          | 0.45                         |
| 95       | 0.317           | *                            |
| 96       | 0.014           | *                            |
---
### Receptor= B Partner= L Peptide_length= 9
- Total interface score: -33.453

| Position | Interface score | Relative interface score (%) |
|----------|-----------------|------------------------------|
| 1        | -15.982         | 47.78                        |
| 2        | -13.442         | 40.18                        |
| 3        | -6.203          | 18.54                        |
| 4        | -2.467          | 7.38                         |
| 5        | -1.812          | 5.42                         |
| 6        | -1.196          | 3.58                         |
| 7        | -1.196          | 3.57                         |
| 8        | -1.205          | 3.60                         |
| 9        | -1.205          | 3.60                         |
| 10       | -1.205          | 3.60                         |
| 11       | -1.205          | 3.60                         |
| 12       | -0.008          | 0.02                         |
| 22       | -1.096          | 3.28                         |
| 23       | -2.376          | 7.10                         |
| 24       | -2.376          | 7.10                         |
| 25       | -2.376          | 7.10                         |
| 26       | -2.721          | 8.13                         |
| 27       | -3.875          | 11.58                        |
| 28       | -3.875          | 11.58                        |
| 29       | -3.734          | 11.16                        |
| 30       | -3.826          | 11.44                        |
| 31       | -2.564          | 7.67                         |
| 32       | -1.499          | 4.48                         |
| 33       | -1.499          | 4.48                         |
| 34       | -1.499          | 4.48                         |
| 35       | -1.153          | 3.45                         |
| 45       | 0.000           | 0.00                         |
| 73       | -0.902          | 2.70                         |
| 74       | -0.929          | 2.78                         |
| 75       | -0.929          | 2.78                         |
| 76       | -0.932          | 2.79                         |
| 77       | -0.932          | 2.79                         |
| 78       | -0.743          | 2.22                         |
| 79       | -0.743          | 2.22                         |
| 80       | 0.304           | *                            |
| 81       | 0.755           | *                            |
| 82       | -2.055          | 6.14                         |
| 83       | -4.243          | 12.68                        |
| 84       | -5.056          | 15.11                        |
| 85       | -8.229          | 24.60                        |
| 86       | -10.849         | 32.43                        |
| 87       | -11.776         | 35.20                        |
| 88       | -11.830         | 35.36                        |
| 89       | -11.897         | 35.56                        |
| 90       | -12.216         | 36.52                        |
| 91       | -8.092          | 24.19                        |
| 92       | -6.825          | 20.40                        |
| 93       | -6.394          | 19.11                        |
| 94       | -0.152          | 0.45                         |
| 95       | 0.317           | *                            |
| 96       | 0.014           | *                            |
---
### Receptor= B Partner= L Peptide_length= 10
- Total interface score: -33.453

| Position | Interface score | Relative interface score (%) |
|----------|-----------------|------------------------------|
| 1        | -15.982         | 47.78                        |
| 2        | -14.638         | 43.76                        |
| 3        | -6.211          | 18.57                        |
| 4        | -2.467          | 7.38                         |
| 5        | -1.812          | 5.42                         |
| 6        | -1.196          | 3.58                         |
| 7        | -1.196          | 3.57                         |
| 8        | -1.205          | 3.60                         |
| 9        | -1.205          | 3.60                         |
| 10       | -1.205          | 3.60                         |
| 11       | -1.205          | 3.60                         |
| 12       | -0.008          | 0.02                         |
| 23       | -2.376          | 7.10                         |
| 24       | -2.376          | 7.10                         |
| 25       | -2.721          | 8.13                         |
| 26       | -3.875          | 11.58                        |
| 27       | -3.875          | 11.58                        |
| 28       | -3.875          | 11.58                        |
| 29       | -3.734          | 11.16                        |
| 30       | -3.826          | 11.44                        |
| 31       | -2.564          | 7.67                         |
| 32       | -1.499          | 4.48                         |
| 33       | -1.499          | 4.48                         |
| 34       | -1.499          | 4.48                         |
| 35       | -1.153          | 3.45                         |
| 36       | 0.000           | 0.00                         |
| 37       | 0.000           | 0.00                         |
| 38       | 0.000           | 0.00                         |
| 39       | 0.000           | 0.00                         |
| 40       | 0.000           | 0.00                         |
| 41       | 0.000           | 0.00                         |
| 42       | 0.000           | 0.00                         |
| 43       | 0.000           | 0.00                         |
| 44       | 0.000           | 0.00                         |
| 45       | 0.000           | 0.00                         |
| 76       | -0.932          | 2.79                         |
| 77       | -0.932          | 2.79                         |
| 78       | -0.743          | 2.22                         |
| 79       | -0.408          | 1.22                         |
| 80       | 0.755           | *                            |
| 81       | -2.056          | 6.15                         |
| 82       | -4.269          | 12.76                        |
| 83       | -5.056          | 15.11                        |
| 84       | -8.232          | 24.61                        |
| 85       | -10.849         | 32.43                        |
| 86       | -11.776         | 35.20                        |
| 87       | -11.776         | 35.20                        |
| 88       | -11.830         | 35.36                        |
| 89       | -11.897         | 35.56                        |
| 90       | -12.216         | 36.52                        |
| 91       | -8.092          | 24.19                        |
| 92       | -6.825          | 20.40                        |
| 93       | -6.394          | 19.11                        |
| 94       | -0.152          | 0.45                         |
| 95       | 0.317           | *                            |
| 96       | 0.014           | *                            |
---
### Receptor= B Partner= L Peptide_length= 11
- Total interface score: -33.453

| Position | Interface score | Relative interface score (%) |
|----------|-----------------|------------------------------|
| 1        | -17.178         | 51.35                        |
| 2        | -14.646         | 43.78                        |
| 3        | -6.211          | 18.57                        |
| 4        | -2.467          | 7.38                         |
| 5        | -1.812          | 5.42                         |
| 6        | -1.196          | 3.58                         |
| 7        | -1.196          | 3.57                         |
| 8        | -1.205          | 3.60                         |
| 9        | -1.205          | 3.60                         |
| 10       | -1.205          | 3.60                         |
| 11       | -1.205          | 3.60                         |
| 12       | -0.008          | 0.02                         |
| 24       | -2.721          | 8.13                         |
| 25       | -3.875          | 11.58                        |
| 26       | -3.875          | 11.58                        |
| 27       | -3.875          | 11.58                        |
| 28       | -3.875          | 11.58                        |
| 29       | -3.734          | 11.16                        |
| 30       | -3.826          | 11.44                        |
| 31       | -2.564          | 7.67                         |
| 32       | -1.499          | 4.48                         |
| 33       | -1.499          | 4.48                         |
| 34       | -1.499          | 4.48                         |
| 35       | -1.153          | 3.45                         |
| 36       | 0.000           | 0.00                         |
| 37       | 0.000           | 0.00                         |
| 38       | 0.000           | 0.00                         |
| 39       | 0.000           | 0.00                         |
| 40       | 0.000           | 0.00                         |
| 41       | 0.000           | 0.00                         |
| 42       | 0.000           | 0.00                         |
| 43       | 0.000           | 0.00                         |
| 44       | 0.000           | 0.00                         |
| 45       | 0.000           | 0.00                         |
| 68       | -0.189          | 0.56                         |
| 69       | -0.901          | 2.69                         |
| 70       | -0.901          | 2.69                         |
| 71       | -0.902          | 2.70                         |
| 72       | -0.929          | 2.78                         |
| 73       | -0.929          | 2.78                         |
| 74       | -0.932          | 2.79                         |
| 75       | -0.932          | 2.79                         |
| 76       | -0.932          | 2.79                         |
| 77       | -0.932          | 2.79                         |
| 78       | -0.408          | 1.22                         |
| 79       | 0.043           | *                            |
| 80       | -2.056          | 6.15                         |
| 81       | -4.271          | 12.77                        |
| 82       | -5.083          | 15.19                        |
| 83       | -8.232          | 24.61                        |
| 84       | -10.852         | 32.44                        |
| 85       | -11.776         | 35.20                        |
| 86       | -11.776         | 35.20                        |
| 87       | -11.776         | 35.20                        |
| 88       | -11.830         | 35.36                        |
| 89       | -11.897         | 35.56                        |
| 90       | -12.216         | 36.52                        |
| 91       | -8.092          | 24.19                        |
| 92       | -6.825          | 20.40                        |
| 93       | -6.394          | 19.11                        |
| 94       | -0.152          | 0.45                         |
| 95       | 0.317           | *                            |
| 96       | 0.014           | *                            |
---
### Receptor= B Partner= L Peptide_length= 12
- Total interface score: -33.453

| Position | Interface score | Relative interface score (%) |
|----------|-----------------|------------------------------|
| 1        | -17.187         | 51.38                        |
| 2        | -14.646         | 43.78                        |
| 3        | -6.211          | 18.57                        |
| 4        | -2.467          | 7.38                         |
| 5        | -1.812          | 5.42                         |
| 6        | -1.196          | 3.58                         |
| 7        | -1.196          | 3.57                         |
| 8        | -1.205          | 3.60                         |
| 9        | -1.205          | 3.60                         |
| 10       | -1.205          | 3.60                         |
| 11       | -1.205          | 3.60                         |
| 12       | -0.008          | 0.02                         |
| 25       | -3.875          | 11.58                        |
| 26       | -3.875          | 11.58                        |
| 27       | -3.875          | 11.58                        |
| 28       | -3.875          | 11.58                        |
| 29       | -3.734          | 11.16                        |
| 30       | -3.826          | 11.44                        |
| 31       | -2.564          | 7.67                         |
| 32       | -1.499          | 4.48                         |
| 33       | -1.499          | 4.48                         |
| 34       | -1.499          | 4.48                         |
| 35       | -1.153          | 3.45                         |
| 36       | 0.000           | 0.00                         |
| 37       | 0.000           | 0.00                         |
| 38       | 0.000           | 0.00                         |
| 39       | 0.000           | 0.00                         |
| 40       | 0.000           | 0.00                         |
| 41       | 0.000           | 0.00                         |
| 42       | 0.000           | 0.00                         |
| 43       | 0.000           | 0.00                         |
| 44       | 0.000           | 0.00                         |
| 45       | 0.000           | 0.00                         |
| 70       | -0.902          | 2.70                         |
| 71       | -0.929          | 2.78                         |
| 72       | -0.929          | 2.78                         |
| 73       | -0.932          | 2.79                         |
| 74       | -0.932          | 2.79                         |
| 75       | -0.932          | 2.79                         |
| 76       | -0.932          | 2.79                         |
| 77       | -0.597          | 1.78                         |
| 78       | 0.043           | *                            |
| 79       | -2.768          | 8.27                         |
| 80       | -4.271          | 12.77                        |
| 81       | -5.084          | 15.20                        |
| 82       | -8.259          | 24.69                        |
| 83       | -10.852         | 32.44                        |
| 84       | -11.779         | 35.21                        |
| 85       | -11.776         | 35.20                        |
| 86       | -11.776         | 35.20                        |
| 87       | -11.776         | 35.20                        |
| 88       | -11.830         | 35.36                        |
| 89       | -11.897         | 35.56                        |
| 90       | -12.216         | 36.52                        |
| 91       | -8.092          | 24.19                        |
| 92       | -6.825          | 20.40                        |
| 93       | -6.394          | 19.11                        |
| 94       | -0.152          | 0.45                         |
| 95       | 0.317           | *                            |
| 96       | 0.014           | *                            |
---
### Receptor= B Partner= L Peptide_length= 13
- Total interface score: -33.453

| Position | Interface score | Relative interface score (%) |
|----------|-----------------|------------------------------|
| 1        | -17.187         | 51.38                        |
| 2        | -14.646         | 43.78                        |
| 3        | -6.211          | 18.57                        |
| 4        | -2.467          | 7.38                         |
| 5        | -1.812          | 5.42                         |
| 6        | -1.196          | 3.58                         |
| 7        | -1.196          | 3.57                         |
| 8        | -1.205          | 3.60                         |
| 9        | -1.205          | 3.60                         |
| 10       | -1.205          | 3.60                         |
| 11       | -1.205          | 3.60                         |
| 12       | -0.008          | 0.02                         |
| 26       | -3.875          | 11.58                        |
| 27       | -3.875          | 11.58                        |
| 28       | -3.875          | 11.58                        |
| 29       | -3.734          | 11.16                        |
| 30       | -3.826          | 11.44                        |
| 31       | -2.564          | 7.67                         |
| 32       | -1.499          | 4.48                         |
| 33       | -1.499          | 4.48                         |
| 34       | -1.499          | 4.48                         |
| 35       | -1.153          | 3.45                         |
| 36       | 0.000           | 0.00                         |
| 37       | 0.000           | 0.00                         |
| 38       | 0.000           | 0.00                         |
| 39       | 0.000           | 0.00                         |
| 40       | 0.000           | 0.00                         |
| 41       | 0.000           | 0.00                         |
| 42       | 0.000           | 0.00                         |
| 43       | 0.000           | 0.00                         |
| 44       | 0.000           | 0.00                         |
| 45       | 0.000           | 0.00                         |
| 72       | -0.932          | 2.79                         |
| 73       | -0.932          | 2.79                         |
| 74       | -0.932          | 2.79                         |
| 75       | -0.932          | 2.79                         |
| 76       | -0.597          | 1.78                         |
| 77       | -0.146          | 0.44                         |
| 78       | -2.768          | 8.28                         |
| 79       | -4.983          | 14.90                        |
| 80       | -5.084          | 15.20                        |
| 81       | -8.260          | 24.69                        |
| 82       | -10.879         | 32.52                        |
| 83       | -11.779         | 35.21                        |
| 84       | -11.778         | 35.21                        |
| 85       | -11.776         | 35.20                        |
| 86       | -11.776         | 35.20                        |
| 87       | -11.776         | 35.20                        |
| 88       | -11.830         | 35.36                        |
| 89       | -11.897         | 35.56                        |
| 90       | -12.216         | 36.52                        |
| 91       | -8.092          | 24.19                        |
| 92       | -6.825          | 20.40                        |
| 93       | -6.394          | 19.11                        |
| 94       | -0.152          | 0.45                         |
| 95       | 0.317           | *                            |
| 96       | 0.014           | *                            |
---

## All disulfide cyclizable peptides

----

----

----

----

### Receptor= B Partner= C Peptide_length= 7
- Total interface score: -30.4781

| Position | Interface score | Relative interface score (%) | Cyclization info | Cyclized interface score |
|----------|-----------------|------------------------------|------------------|--------------------------|
| 179      | -12.013         | 39.42                        | C_178-186        | -11.716                  |
----

### Receptor= B Partner= C Peptide_length= 10
- Total interface score: -30.4781

| Position | Interface score | Relative interface score (%) | Cyclization info | Cyclized interface score |
|----------|-----------------|------------------------------|------------------|--------------------------|
| 177      | -12.013         | 39.42                        | C_176-187        | -12.127                  |
----


## All end-to-end cyclizable peptides


*end of report*
```
