## Additional Supplementary Materials for "Peptide therapeutic leads for multi-target inhibition of inflammatory cytokines in Inflammatory Bowel Disease - computational design and in-vitro validation": formatted_tnfa_interaction_1tnf_1tnr_cytokine_peptiderive_results.txt

```
- Chains: 2
- Rosetta version: rosetta.source.release-217 2019.14+release.dfe4ffc commit dfe4ffc992818823029b241b83f5929be37b0392 from https://www.rosettacommons.org
- (*) in the 'Relative interface score (%)' column means positive values were calculated for these entries, indicating unfavorable interactions
- (**) in the 'Cyclized interface score' column means that a cyclized model was not constructed for this cyclizable peptide, since its energy contribution (in its linear form) was not significant
- Disulfide-cyclized peptide models have additional N- and C-terminal cysteine residues, not shown in the 'Sequence' column


## Best linear peptides for all chain pairs

| Receptor | Partner | Peptide length | Position | Interface score | Relative interface score (%) | Sequence             |
|----------|---------|----------------|----------|-----------------|------------------------------|----------------------|
| R        | A       | 5              | 330      | -8.379          | 22.25                        | RRANA                |
| R        | A       | 6              | 233      | -9.282          | 24.65                        | SYQTKV               |
| R        | A       | 7              | 232      | -10.055         | 26.71                        | VSYQTKV              |
| R        | A       | 8              | 231      | -10.051         | 26.70                        | AVSYQTKV             |
| R        | A       | 9              | 230      | -10.051         | 26.70                        | IAVSYQTKV            |
| R        | A       | 10             | 229      | -10.128         | 26.90                        | RIAVSYQTKV           |
| R        | A       | 11             | 228      | -10.128         | 26.90                        | SRIAVSYQTKV          |
| R        | A       | 12             | 227      | -10.128         | 26.90                        | ISRIAVSYQTKV         |
| R        | A       | 13             | 222      | -11.709         | 31.10                        | LLTHTISRIAVSY        |


## Best disulfide cyclizable peptides for all chain pairs

| Receptor | Partner | Peptide length | Position | Interface score | Relative interface score (%) | Extra info     | Cyclized interface score | Sequence             |
|----------|---------|----------------|----------|-----------------|------------------------------|----------------|--------------------------|----------------------|
| R        | A       | 7              | 319      | -1.139          | 3.02                         |                | **                       | PQAEGQL              |
| R        | A       | 8              | 229      | -7.839          | 20.82                        |                | **                       | RIAVSYQT             |
| R        | A       | 9              | 319      | -1.139          | 3.02                         |                | **                       | PQAEGQLQW            |
| R        | A       | 11             | 317      | -1.208          | 3.21                         |                | **                       | ANPQAEGQLQW          |
| R        | A       | 13             | 228      | -10.123         | 26.89                        |                | **                       | SRIAVSYQTKVNL        |

## Best end-to-end cyclizable peptides for all chain pairs

| Receptor | Partner | Peptide length | Position | Interface score | Relative interface score (%) | Extra info     | Cyclized interface score | Sequence             |
|----------|---------|----------------|----------|-----------------|------------------------------|----------------|--------------------------|----------------------|


## All linear peptides

### Receptor= R Partner= A Peptide_length= 5
- Total interface score: -37.650

| Position | Interface score | Relative interface score (%) |
|----------|-----------------|------------------------------|
| 198      | -0.001          | 0.00                         |
| 199      | -0.001          | 0.00                         |
| 200      | -0.001          | 0.00                         |
| 216      | -2.987          | 7.93                         |
| 217      | -3.556          | 9.44                         |
| 218      | -7.019          | 18.64                        |
| 219      | -6.893          | 18.31                        |
| 220      | -5.706          | 15.16                        |
| 221      | -3.873          | 10.29                        |
| 222      | -3.874          | 10.29                        |
| 223      | -0.423          | 1.12                         |
| 224      | -0.423          | 1.12                         |
| 225      | -0.076          | 0.20                         |
| 226      | -0.076          | 0.20                         |
| 227      | -0.077          | 0.20                         |
| 228      | -0.331          | 0.88                         |
| 229      | -1.811          | 4.81                         |
| 230      | -7.758          | 20.60                        |
| 231      | -7.760          | 20.61                        |
| 232      | -7.767          | 20.63                        |
| 233      | -6.993          | 18.57                        |
| 234      | -7.461          | 19.82                        |
| 235      | -2.297          | 6.10                         |
| 236      | -2.287          | 6.07                         |
| 237      | -2.284          | 6.07                         |
| 238      | -2.284          | 6.07                         |
| 239      | 0.005           | *                            |
| 240      | -0.457          | 1.21                         |
| 241      | -0.457          | 1.21                         |
| 242      | -0.457          | 1.21                         |
| 243      | -0.457          | 1.21                         |
| 244      | -0.457          | 1.21                         |
| 270      | -0.485          | 1.29                         |
| 271      | -0.485          | 1.29                         |
| 272      | -0.485          | 1.29                         |
| 273      | -0.485          | 1.29                         |
| 274      | -0.485          | 1.29                         |
| 275      | 0.000           | 0.00                         |
| 281      | -2.289          | 6.08                         |
| 282      | -2.289          | 6.08                         |
| 283      | -2.347          | 6.23                         |
| 284      | -2.345          | 6.23                         |
| 285      | -2.257          | 5.99                         |
| 305      | 0.000           | 0.00                         |
| 316      | -1.179          | 3.13                         |
| 317      | -1.208          | 3.21                         |
| 318      | -1.208          | 3.21                         |
| 319      | -1.139          | 3.02                         |
| 320      | 0.445           | *                            |
| 321      | 0.000           | 0.00                         |
| 327      | -5.135          | 13.64                        |
| 328      | -8.353          | 22.19                        |
| 329      | -8.370          | 22.23                        |
| 330      | -8.379          | 22.25                        |
| 331      | -5.202          | 13.82                        |
| 332      | -1.846          | 4.90                         |
| 333      | 0.059           | *                            |
| 334      | 0.010           | *                            |
| 360      | -1.184          | 3.15                         |
| 361      | -1.227          | 3.26                         |
| 362      | -4.260          | 11.31                        |
| 363      | -4.260          | 11.31                        |
| 364      | -4.259          | 11.31                        |
| 365      | -3.097          | 8.23                         |
| 366      | -2.825          | 7.50                         |
| 367      | 0.000           | 0.00                         |
| 408      | -0.387          | 1.03                         |
| 409      | -0.387          | 1.03                         |
| 410      | -0.801          | 2.13                         |
| 411      | -0.807          | 2.14                         |
| 412      | -0.860          | 2.29                         |
| 413      | -0.414          | 1.10                         |
| 414      | -0.414          | 1.10                         |
| 440      | -2.556          | 6.79                         |
| 441      | -2.773          | 7.37                         |
| 442      | -2.709          | 7.20                         |
| 443      | -1.542          | 4.10                         |
| 444      | -0.349          | 0.93                         |
| 445      | 0.304           | *                            |
| 446      | 0.551           | *                            |
| 447      | 0.464           | *                            |
| 448      | 0.464           | *                            |
---
### Receptor= R Partner= A Peptide_length= 6
- Total interface score: -37.650

| Position | Interface score | Relative interface score (%) |
|----------|-----------------|------------------------------|
| 195      | -0.001          | 0.00                         |
| 196      | -0.001          | 0.00                         |
| 197      | -0.001          | 0.00                         |
| 198      | -0.001          | 0.00                         |
| 199      | -0.001          | 0.00                         |
| 200      | -0.001          | 0.00                         |
| 213      | -0.097          | 0.26                         |
| 214      | -0.392          | 1.04                         |
| 215      | -2.987          | 7.93                         |
| 216      | -3.556          | 9.44                         |
| 217      | -7.019          | 18.64                        |
| 218      | -7.024          | 18.65                        |
| 219      | -7.315          | 19.43                        |
| 220      | -5.706          | 15.16                        |
| 221      | -3.873          | 10.29                        |
| 222      | -3.874          | 10.29                        |
| 223      | -0.423          | 1.12                         |
| 224      | -0.499          | 1.33                         |
| 225      | -0.076          | 0.20                         |
| 226      | -0.077          | 0.20                         |
| 227      | -0.331          | 0.88                         |
| 228      | -1.811          | 4.81                         |
| 229      | -7.834          | 20.81                        |
| 230      | -7.760          | 20.61                        |
| 231      | -7.763          | 20.62                        |
| 232      | -7.767          | 20.63                        |
| 233      | -9.282          | 24.65                        |
| 234      | -7.456          | 19.80                        |
| 235      | -2.297          | 6.10                         |
| 236      | -2.287          | 6.07                         |
| 237      | -2.284          | 6.07                         |
| 238      | -2.284          | 6.07                         |
| 239      | -0.453          | 1.20                         |
| 240      | -0.457          | 1.21                         |
| 241      | -0.457          | 1.21                         |
| 242      | -0.457          | 1.21                         |
| 243      | -0.457          | 1.21                         |
| 244      | -0.457          | 1.21                         |
| 269      | -0.485          | 1.29                         |
| 270      | -0.485          | 1.29                         |
| 271      | -0.485          | 1.29                         |
| 272      | -0.485          | 1.29                         |
| 273      | -0.485          | 1.29                         |
| 274      | -0.485          | 1.29                         |
| 275      | 0.000           | 0.00                         |
| 282      | -2.289          | 6.08                         |
| 283      | -2.347          | 6.23                         |
| 284      | -2.345          | 6.23                         |
| 285      | -2.257          | 5.99                         |
| 305      | 0.000           | 0.00                         |
| 312      | 0.029           | *                            |
| 313      | 0.029           | *                            |
| 314      | -1.313          | 3.49                         |
| 315      | -1.179          | 3.13                         |
| 316      | -1.179          | 3.13                         |
| 317      | -1.208          | 3.21                         |
| 318      | -1.208          | 3.21                         |
| 319      | -1.139          | 3.02                         |
| 320      | 0.445           | *                            |
| 321      | 0.000           | 0.00                         |
| 328      | -8.373          | 22.24                        |
| 329      | -8.359          | 22.20                        |
| 330      | -8.380          | 22.26                        |
| 331      | -5.202          | 13.82                        |
| 332      | -1.846          | 4.90                         |
| 333      | 0.059           | *                            |
| 334      | 0.010           | *                            |
| 359      | -1.184          | 3.15                         |
| 360      | -1.227          | 3.26                         |
| 361      | -4.260          | 11.31                        |
| 362      | -4.260          | 11.31                        |
| 363      | -4.260          | 11.31                        |
| 364      | -4.259          | 11.31                        |
| 365      | -3.097          | 8.23                         |
| 366      | -2.825          | 7.50                         |
| 367      | 0.000           | 0.00                         |
| 410      | -0.801          | 2.13                         |
| 411      | -0.807          | 2.14                         |
| 412      | -0.860          | 2.29                         |
| 413      | -0.414          | 1.10                         |
| 414      | -0.414          | 1.10                         |
| 439      | -2.556          | 6.79                         |
| 440      | -2.773          | 7.37                         |
| 441      | -2.709          | 7.20                         |
| 442      | -2.709          | 7.20                         |
| 443      | -1.078          | 2.86                         |
| 444      | -0.349          | 0.93                         |
| 445      | 0.304           | *                            |
| 446      | 0.551           | *                            |
| 447      | 0.464           | *                            |
| 448      | 0.464           | *                            |
---
### Receptor= R Partner= A Peptide_length= 7
- Total interface score: -37.650

| Position | Interface score | Relative interface score (%) |
|----------|-----------------|------------------------------|
| 195      | -0.001          | 0.00                         |
| 196      | -0.001          | 0.00                         |
| 197      | -0.001          | 0.00                         |
| 198      | -0.001          | 0.00                         |
| 199      | -0.001          | 0.00                         |
| 200      | -0.001          | 0.00                         |
| 215      | -3.556          | 9.44                         |
| 216      | -7.019          | 18.64                        |
| 217      | -7.024          | 18.65                        |
| 218      | -7.447          | 19.78                        |
| 219      | -7.315          | 19.43                        |
| 220      | -5.706          | 15.16                        |
| 221      | -3.873          | 10.29                        |
| 222      | -3.874          | 10.29                        |
| 223      | -0.499          | 1.33                         |
| 224      | -0.499          | 1.33                         |
| 225      | -0.077          | 0.20                         |
| 226      | -0.331          | 0.88                         |
| 227      | -1.811          | 4.81                         |
| 228      | -7.834          | 20.81                        |
| 229      | -7.836          | 20.81                        |
| 230      | -7.763          | 20.62                        |
| 231      | -7.763          | 20.62                        |
| 232      | -10.055         | 26.71                        |
| 233      | -9.277          | 24.64                        |
| 234      | -7.456          | 19.80                        |
| 235      | -2.297          | 6.10                         |
| 236      | -2.287          | 6.07                         |
| 237      | -2.284          | 6.07                         |
| 238      | -2.741          | 7.28                         |
| 239      | -0.453          | 1.20                         |
| 240      | -0.457          | 1.21                         |
| 241      | -0.457          | 1.21                         |
| 242      | -0.457          | 1.21                         |
| 243      | -0.457          | 1.21                         |
| 244      | -0.457          | 1.21                         |
| 266      | 0.000           | 0.00                         |
| 267      | 0.000           | 0.00                         |
| 268      | -0.485          | 1.29                         |
| 269      | -0.485          | 1.29                         |
| 270      | -0.485          | 1.29                         |
| 271      | -0.485          | 1.29                         |
| 272      | -0.485          | 1.29                         |
| 273      | -0.485          | 1.29                         |
| 274      | -0.485          | 1.29                         |
| 275      | 0.000           | 0.00                         |
| 276      | 0.058           | *                            |
| 277      | 0.058           | *                            |
| 278      | -0.031          | 0.08                         |
| 279      | -2.289          | 6.08                         |
| 280      | -2.289          | 6.08                         |
| 281      | -2.289          | 6.08                         |
| 282      | -2.289          | 6.08                         |
| 283      | -2.347          | 6.23                         |
| 284      | -2.345          | 6.23                         |
| 285      | -2.257          | 5.99                         |
| 305      | 0.000           | 0.00                         |
| 313      | -1.313          | 3.49                         |
| 314      | -1.179          | 3.13                         |
| 315      | -1.179          | 3.13                         |
| 316      | -1.179          | 3.13                         |
| 317      | -1.208          | 3.21                         |
| 318      | -1.208          | 3.21                         |
| 319      | -1.139          | 3.02                         |
| 320      | 0.445           | *                            |
| 321      | 0.000           | 0.00                         |
| 322      | -0.002          | 0.01                         |
| 323      | -0.002          | 0.01                         |
| 324      | -2.248          | 5.97                         |
| 325      | -5.135          | 13.64                        |
| 326      | -8.353          | 22.19                        |
| 327      | -8.373          | 22.24                        |
| 328      | -8.361          | 22.21                        |
| 329      | -8.360          | 22.20                        |
| 330      | -8.380          | 22.26                        |
| 331      | -5.202          | 13.82                        |
| 332      | -1.846          | 4.90                         |
| 333      | 0.059           | *                            |
| 334      | 0.010           | *                            |
| 356      | 0.000           | 0.00                         |
| 357      | 0.000           | 0.00                         |
| 358      | -1.184          | 3.15                         |
| 359      | -1.227          | 3.26                         |
| 360      | -4.260          | 11.31                        |
| 361      | -4.260          | 11.31                        |
| 362      | -4.260          | 11.31                        |
| 363      | -4.260          | 11.31                        |
| 364      | -4.259          | 11.31                        |
| 365      | -3.097          | 8.23                         |
| 366      | -2.825          | 7.50                         |
| 367      | 0.000           | 0.00                         |
| 410      | -0.801          | 2.13                         |
| 411      | -0.807          | 2.14                         |
| 412      | -0.860          | 2.29                         |
| 413      | -0.414          | 1.10                         |
| 414      | -0.414          | 1.10                         |
| 436      | -1.155          | 3.07                         |
| 437      | -1.480          | 3.93                         |
| 438      | -2.556          | 6.79                         |
| 439      | -2.773          | 7.37                         |
| 440      | -2.709          | 7.20                         |
| 441      | -2.709          | 7.20                         |
| 442      | -2.246          | 5.96                         |
| 443      | -1.078          | 2.86                         |
| 444      | -0.349          | 0.93                         |
| 445      | 0.304           | *                            |
| 446      | 0.551           | *                            |
| 447      | 0.464           | *                            |
| 448      | 0.464           | *                            |
---
### Receptor= R Partner= A Peptide_length= 8
- Total interface score: -37.650

| Position | Interface score | Relative interface score (%) |
|----------|-----------------|------------------------------|
| 193      | -0.001          | 0.00                         |
| 194      | -0.001          | 0.00                         |
| 195      | -0.001          | 0.00                         |
| 196      | -0.001          | 0.00                         |
| 197      | -0.001          | 0.00                         |
| 198      | -0.001          | 0.00                         |
| 199      | -0.001          | 0.00                         |
| 200      | -0.001          | 0.00                         |
| 217      | -7.447          | 19.78                        |
| 218      | -7.447          | 19.78                        |
| 219      | -7.315          | 19.43                        |
| 220      | -5.706          | 15.16                        |
| 221      | -3.873          | 10.29                        |
| 222      | -3.951          | 10.49                        |
| 223      | -0.499          | 1.33                         |
| 224      | -0.500          | 1.33                         |
| 225      | -0.331          | 0.88                         |
| 226      | -1.811          | 4.81                         |
| 227      | -7.834          | 20.81                        |
| 228      | -7.836          | 20.81                        |
| 229      | -7.839          | 20.82                        |
| 230      | -7.763          | 20.62                        |
| 231      | -10.051         | 26.70                        |
| 232      | -10.051         | 26.69                        |
| 233      | -9.277          | 24.64                        |
| 234      | -7.456          | 19.80                        |
| 235      | -2.297          | 6.10                         |
| 236      | -2.287          | 6.07                         |
| 237      | -2.741          | 7.28                         |
| 238      | -2.741          | 7.28                         |
| 239      | -0.453          | 1.20                         |
| 240      | -0.457          | 1.21                         |
| 241      | -0.457          | 1.21                         |
| 242      | -0.457          | 1.21                         |
| 243      | -0.457          | 1.21                         |
| 244      | -0.457          | 1.21                         |
| 269      | -0.485          | 1.29                         |
| 270      | -0.485          | 1.29                         |
| 271      | -0.485          | 1.29                         |
| 272      | -0.485          | 1.29                         |
| 273      | -0.485          | 1.29                         |
| 274      | -0.485          | 1.29                         |
| 275      | 0.058           | *                            |
| 276      | 0.058           | *                            |
| 277      | -0.031          | 0.08                         |
| 278      | -2.289          | 6.08                         |
| 279      | -2.289          | 6.08                         |
| 280      | -2.289          | 6.08                         |
| 281      | -2.289          | 6.08                         |
| 282      | -2.289          | 6.08                         |
| 283      | -2.347          | 6.23                         |
| 284      | -2.345          | 6.23                         |
| 285      | -2.257          | 5.99                         |
| 305      | 0.000           | 0.00                         |
| 314      | -1.179          | 3.13                         |
| 315      | -1.179          | 3.13                         |
| 316      | -1.179          | 3.13                         |
| 317      | -1.208          | 3.21                         |
| 318      | -1.208          | 3.21                         |
| 319      | -1.139          | 3.02                         |
| 320      | 0.445           | *                            |
| 321      | -0.002          | 0.01                         |
| 322      | -0.002          | 0.01                         |
| 323      | -2.248          | 5.97                         |
| 324      | -5.135          | 13.64                        |
| 325      | -8.353          | 22.19                        |
| 326      | -8.373          | 22.24                        |
| 327      | -8.361          | 22.21                        |
| 328      | -8.363          | 22.21                        |
| 329      | -8.360          | 22.20                        |
| 330      | -8.380          | 22.26                        |
| 331      | -5.202          | 13.82                        |
| 332      | -1.846          | 4.90                         |
| 333      | 0.059           | *                            |
| 334      | 0.010           | *                            |
| 359      | -4.260          | 11.31                        |
| 360      | -4.260          | 11.31                        |
| 361      | -4.260          | 11.31                        |
| 362      | -4.260          | 11.31                        |
| 363      | -4.260          | 11.31                        |
| 364      | -4.259          | 11.31                        |
| 365      | -3.097          | 8.23                         |
| 366      | -2.825          | 7.50                         |
| 367      | 0.000           | 0.00                         |
| 408      | -0.801          | 2.13                         |
| 409      | -0.801          | 2.13                         |
| 410      | -0.801          | 2.13                         |
| 411      | -0.807          | 2.14                         |
| 412      | -0.860          | 2.29                         |
| 413      | -0.414          | 1.10                         |
| 414      | -0.414          | 1.10                         |
| 439      | -2.709          | 7.20                         |
| 440      | -2.709          | 7.20                         |
| 441      | -2.246          | 5.97                         |
| 442      | -2.246          | 5.96                         |
| 443      | -1.078          | 2.86                         |
| 444      | -0.349          | 0.93                         |
| 445      | 0.304           | *                            |
| 446      | 0.551           | *                            |
| 447      | 0.464           | *                            |
| 448      | 0.464           | *                            |
---
### Receptor= R Partner= A Peptide_length= 9
- Total interface score: -37.650

| Position | Interface score | Relative interface score (%) |
|----------|-----------------|------------------------------|
| 198      | -0.001          | 0.00                         |
| 199      | -0.001          | 0.00                         |
| 200      | -0.001          | 0.00                         |
| 210      | -0.097          | 0.26                         |
| 211      | -0.392          | 1.04                         |
| 212      | -2.987          | 7.93                         |
| 213      | -3.556          | 9.44                         |
| 214      | -7.019          | 18.64                        |
| 215      | -7.024          | 18.65                        |
| 216      | -7.447          | 19.78                        |
| 217      | -7.447          | 19.78                        |
| 218      | -7.447          | 19.78                        |
| 219      | -7.315          | 19.43                        |
| 220      | -5.706          | 15.16                        |
| 221      | -3.950          | 10.49                        |
| 222      | -3.951          | 10.49                        |
| 223      | -0.500          | 1.33                         |
| 224      | -0.754          | 2.00                         |
| 225      | -1.811          | 4.81                         |
| 226      | -7.834          | 20.81                        |
| 227      | -7.836          | 20.81                        |
| 228      | -7.839          | 20.82                        |
| 229      | -7.839          | 20.82                        |
| 230      | -10.051         | 26.70                        |
| 231      | -10.047         | 26.68                        |
| 232      | -10.051         | 26.69                        |
| 233      | -9.277          | 24.64                        |
| 234      | -7.456          | 19.80                        |
| 235      | -2.297          | 6.10                         |
| 236      | -2.744          | 7.29                         |
| 237      | -2.741          | 7.28                         |
| 238      | -2.741          | 7.28                         |
| 239      | -0.453          | 1.20                         |
| 240      | -0.457          | 1.21                         |
| 241      | -0.457          | 1.21                         |
| 242      | -0.457          | 1.21                         |
| 243      | -0.457          | 1.21                         |
| 244      | -0.457          | 1.21                         |
| 272      | -0.485          | 1.29                         |
| 273      | -0.485          | 1.29                         |
| 274      | -0.427          | 1.13                         |
| 275      | 0.058           | *                            |
| 276      | -0.031          | 0.08                         |
| 277      | -2.289          | 6.08                         |
| 278      | -2.289          | 6.08                         |
| 279      | -2.289          | 6.08                         |
| 280      | -2.289          | 6.08                         |
| 281      | -2.289          | 6.08                         |
| 282      | -2.289          | 6.08                         |
| 283      | -2.347          | 6.23                         |
| 284      | -2.345          | 6.23                         |
| 285      | -2.257          | 5.99                         |
| 305      | 0.000           | 0.00                         |
| 315      | -1.179          | 3.13                         |
| 316      | -1.179          | 3.13                         |
| 317      | -1.208          | 3.21                         |
| 318      | -1.208          | 3.21                         |
| 319      | -1.139          | 3.02                         |
| 320      | 0.442           | *                            |
| 321      | -0.002          | 0.01                         |
| 322      | -2.248          | 5.97                         |
| 323      | -5.135          | 13.64                        |
| 324      | -8.353          | 22.19                        |
| 325      | -8.373          | 22.24                        |
| 326      | -8.361          | 22.21                        |
| 327      | -8.363          | 22.21                        |
| 328      | -8.363          | 22.21                        |
| 329      | -8.360          | 22.20                        |
| 330      | -8.380          | 22.26                        |
| 331      | -5.202          | 13.82                        |
| 332      | -1.846          | 4.90                         |
| 333      | 0.059           | *                            |
| 334      | 0.010           | *                            |
| 362      | -4.260          | 11.31                        |
| 363      | -4.260          | 11.31                        |
| 364      | -4.259          | 11.31                        |
| 365      | -3.097          | 8.23                         |
| 366      | -2.825          | 7.50                         |
| 367      | 0.000           | 0.00                         |
| 404      | -0.387          | 1.03                         |
| 405      | -0.387          | 1.03                         |
| 406      | -0.801          | 2.13                         |
| 407      | -0.801          | 2.13                         |
| 408      | -0.801          | 2.13                         |
| 409      | -0.801          | 2.13                         |
| 410      | -0.801          | 2.13                         |
| 411      | -0.807          | 2.14                         |
| 412      | -0.860          | 2.29                         |
| 413      | -0.414          | 1.10                         |
| 414      | -0.414          | 1.10                         |
| 433      | 0.000           | 0.00                         |
| 434      | -1.155          | 3.07                         |
| 435      | -1.480          | 3.93                         |
| 436      | -2.556          | 6.79                         |
| 437      | -2.773          | 7.37                         |
| 438      | -2.709          | 7.20                         |
| 439      | -2.709          | 7.20                         |
| 440      | -2.246          | 5.97                         |
| 441      | -2.246          | 5.97                         |
| 442      | -2.246          | 5.96                         |
| 443      | -1.078          | 2.86                         |
| 444      | -0.349          | 0.93                         |
| 445      | 0.304           | *                            |
| 446      | 0.551           | *                            |
| 447      | 0.464           | *                            |
| 448      | 0.464           | *                            |
---
### Receptor= R Partner= A Peptide_length= 10
- Total interface score: -37.650

| Position | Interface score | Relative interface score (%) |
|----------|-----------------|------------------------------|
| 193      | -0.001          | 0.00                         |
| 194      | -0.001          | 0.00                         |
| 195      | -0.001          | 0.00                         |
| 196      | -0.001          | 0.00                         |
| 197      | -0.001          | 0.00                         |
| 198      | -0.001          | 0.00                         |
| 199      | -0.001          | 0.00                         |
| 200      | -0.001          | 0.00                         |
| 211      | -2.987          | 7.93                         |
| 212      | -3.556          | 9.44                         |
| 213      | -7.019          | 18.64                        |
| 214      | -7.024          | 18.65                        |
| 215      | -7.447          | 19.78                        |
| 216      | -7.447          | 19.78                        |
| 217      | -7.447          | 19.78                        |
| 218      | -7.447          | 19.78                        |
| 219      | -7.315          | 19.43                        |
| 220      | -5.783          | 15.36                        |
| 221      | -3.950          | 10.49                        |
| 222      | -3.951          | 10.49                        |
| 223      | -0.754          | 2.00                         |
| 224      | -2.234          | 5.93                         |
| 225      | -7.834          | 20.81                        |
| 226      | -7.836          | 20.81                        |
| 227      | -7.839          | 20.82                        |
| 228      | -7.839          | 20.82                        |
| 229      | -10.128         | 26.90                        |
| 230      | -10.047         | 26.68                        |
| 231      | -10.047         | 26.68                        |
| 232      | -10.051         | 26.69                        |
| 233      | -9.277          | 24.64                        |
| 234      | -7.456          | 19.80                        |
| 235      | -2.755          | 7.32                         |
| 236      | -2.744          | 7.29                         |
| 237      | -2.741          | 7.28                         |
| 238      | -2.741          | 7.28                         |
| 239      | -0.453          | 1.20                         |
| 240      | -0.457          | 1.21                         |
| 241      | -0.457          | 1.21                         |
| 242      | -0.457          | 1.21                         |
| 243      | -0.457          | 1.21                         |
| 244      | -0.457          | 1.21                         |
| 265      | -0.485          | 1.29                         |
| 266      | -0.485          | 1.29                         |
| 267      | -0.485          | 1.29                         |
| 268      | -0.485          | 1.29                         |
| 269      | -0.485          | 1.29                         |
| 270      | -0.485          | 1.29                         |
| 271      | -0.485          | 1.29                         |
| 272      | -0.485          | 1.29                         |
| 273      | -0.427          | 1.13                         |
| 274      | -0.427          | 1.13                         |
| 275      | -0.031          | 0.08                         |
| 276      | -2.289          | 6.08                         |
| 277      | -2.289          | 6.08                         |
| 278      | -2.289          | 6.08                         |
| 279      | -2.289          | 6.08                         |
| 280      | -2.289          | 6.08                         |
| 281      | -2.289          | 6.08                         |
| 282      | -2.289          | 6.08                         |
| 283      | -2.347          | 6.23                         |
| 284      | -2.345          | 6.23                         |
| 285      | -2.257          | 5.99                         |
| 305      | 0.000           | 0.00                         |
| 316      | -1.179          | 3.13                         |
| 317      | -1.208          | 3.21                         |
| 318      | -1.208          | 3.21                         |
| 319      | -1.141          | 3.03                         |
| 320      | 0.442           | *                            |
| 321      | -2.248          | 5.97                         |
| 322      | -5.135          | 13.64                        |
| 323      | -8.353          | 22.19                        |
| 324      | -8.373          | 22.24                        |
| 325      | -8.361          | 22.21                        |
| 326      | -8.363          | 22.21                        |
| 327      | -8.363          | 22.21                        |
| 328      | -8.363          | 22.21                        |
| 329      | -8.360          | 22.20                        |
| 330      | -8.380          | 22.26                        |
| 331      | -5.202          | 13.82                        |
| 332      | -1.846          | 4.90                         |
| 333      | 0.059           | *                            |
| 334      | 0.010           | *                            |
| 355      | -1.184          | 3.15                         |
| 356      | -1.227          | 3.26                         |
| 357      | -4.260          | 11.31                        |
| 358      | -4.260          | 11.31                        |
| 359      | -4.260          | 11.31                        |
| 360      | -4.260          | 11.31                        |
| 361      | -4.260          | 11.31                        |
| 362      | -4.260          | 11.31                        |
| 363      | -4.260          | 11.31                        |
| 364      | -4.259          | 11.31                        |
| 365      | -3.097          | 8.23                         |
| 366      | -2.825          | 7.50                         |
| 367      | 0.000           | 0.00                         |
| 408      | -0.801          | 2.13                         |
| 409      | -0.801          | 2.13                         |
| 410      | -0.801          | 2.13                         |
| 411      | -0.807          | 2.14                         |
| 412      | -0.860          | 2.29                         |
| 413      | -0.414          | 1.10                         |
| 414      | -0.414          | 1.10                         |
| 435      | -2.556          | 6.79                         |
| 436      | -2.773          | 7.37                         |
| 437      | -2.709          | 7.20                         |
| 438      | -2.709          | 7.20                         |
| 439      | -2.246          | 5.97                         |
| 440      | -2.246          | 5.97                         |
| 441      | -2.246          | 5.97                         |
| 442      | -2.246          | 5.96                         |
| 443      | -1.078          | 2.86                         |
| 444      | -0.349          | 0.93                         |
| 445      | 0.304           | *                            |
| 446      | 0.551           | *                            |
| 447      | 0.464           | *                            |
---
### Receptor= R Partner= A Peptide_length= 11
- Total interface score: -37.650

| Position | Interface score | Relative interface score (%) |
|----------|-----------------|------------------------------|
| 197      | -0.001          | 0.00                         |
| 198      | -0.001          | 0.00                         |
| 199      | -0.001          | 0.00                         |
| 200      | -0.001          | 0.00                         |
| 212      | -7.019          | 18.64                        |
| 213      | -7.024          | 18.65                        |
| 214      | -7.447          | 19.78                        |
| 215      | -7.447          | 19.78                        |
| 216      | -7.447          | 19.78                        |
| 217      | -7.447          | 19.78                        |
| 218      | -7.447          | 19.78                        |
| 219      | -7.392          | 19.63                        |
| 220      | -5.783          | 15.36                        |
| 221      | -3.950          | 10.49                        |
| 222      | -4.206          | 11.17                        |
| 223      | -2.234          | 5.93                         |
| 224      | -8.257          | 21.93                        |
| 225      | -7.836          | 20.81                        |
| 226      | -7.839          | 20.82                        |
| 227      | -7.839          | 20.82                        |
| 228      | -10.128         | 26.90                        |
| 229      | -10.123         | 26.89                        |
| 230      | -10.047         | 26.68                        |
| 231      | -10.047         | 26.68                        |
| 232      | -10.051         | 26.69                        |
| 233      | -9.277          | 24.64                        |
| 234      | -7.913          | 21.02                        |
| 235      | -2.755          | 7.32                         |
| 236      | -2.744          | 7.29                         |
| 237      | -2.741          | 7.28                         |
| 238      | -2.741          | 7.28                         |
| 239      | -0.453          | 1.20                         |
| 240      | -0.457          | 1.21                         |
| 241      | -0.457          | 1.21                         |
| 242      | -0.457          | 1.21                         |
| 243      | -0.457          | 1.21                         |
| 244      | -0.457          | 1.21                         |
| 267      | -0.485          | 1.29                         |
| 268      | -0.485          | 1.29                         |
| 269      | -0.485          | 1.29                         |
| 270      | -0.485          | 1.29                         |
| 271      | -0.485          | 1.29                         |
| 272      | -0.427          | 1.13                         |
| 273      | -0.427          | 1.13                         |
| 274      | -0.516          | 1.37                         |
| 275      | -2.289          | 6.08                         |
| 276      | -2.289          | 6.08                         |
| 277      | -2.289          | 6.08                         |
| 278      | -2.289          | 6.08                         |
| 279      | -2.289          | 6.08                         |
| 280      | -2.289          | 6.08                         |
| 281      | -2.289          | 6.08                         |
| 282      | -2.289          | 6.08                         |
| 283      | -2.347          | 6.23                         |
| 284      | -2.345          | 6.23                         |
| 285      | -2.257          | 5.99                         |
| 305      | 0.000           | 0.00                         |
| 306      | 0.029           | *                            |
| 307      | 0.029           | *                            |
| 308      | 0.029           | *                            |
| 309      | -1.313          | 3.49                         |
| 310      | -1.179          | 3.13                         |
| 311      | -1.179          | 3.13                         |
| 312      | -1.179          | 3.13                         |
| 313      | -1.179          | 3.13                         |
| 314      | -1.179          | 3.13                         |
| 315      | -1.179          | 3.13                         |
| 316      | -1.179          | 3.13                         |
| 317      | -1.208          | 3.21                         |
| 318      | -1.211          | 3.22                         |
| 319      | -1.141          | 3.03                         |
| 320      | -1.803          | 4.79                         |
| 321      | -5.135          | 13.64                        |
| 322      | -8.353          | 22.19                        |
| 323      | -8.373          | 22.24                        |
| 324      | -8.361          | 22.21                        |
| 325      | -8.363          | 22.21                        |
| 326      | -8.363          | 22.21                        |
| 327      | -8.363          | 22.21                        |
| 328      | -8.363          | 22.21                        |
| 329      | -8.360          | 22.20                        |
| 330      | -8.380          | 22.26                        |
| 331      | -5.202          | 13.82                        |
| 332      | -1.846          | 4.90                         |
| 333      | 0.059           | *                            |
| 334      | 0.010           | *                            |
| 357      | -4.260          | 11.31                        |
| 358      | -4.260          | 11.31                        |
| 359      | -4.260          | 11.31                        |
| 360      | -4.260          | 11.31                        |
| 361      | -4.260          | 11.31                        |
| 362      | -4.260          | 11.31                        |
| 363      | -4.260          | 11.31                        |
| 364      | -4.259          | 11.31                        |
| 365      | -3.097          | 8.23                         |
| 366      | -2.825          | 7.50                         |
| 367      | 0.000           | 0.00                         |
| 401      | 0.048           | *                            |
| 402      | -0.387          | 1.03                         |
| 403      | -0.387          | 1.03                         |
| 404      | -0.801          | 2.13                         |
| 405      | -0.801          | 2.13                         |
| 406      | -0.801          | 2.13                         |
| 407      | -0.801          | 2.13                         |
| 408      | -0.801          | 2.13                         |
| 409      | -0.801          | 2.13                         |
| 410      | -0.801          | 2.13                         |
| 411      | -0.807          | 2.14                         |
| 412      | -0.860          | 2.29                         |
| 413      | -0.414          | 1.10                         |
| 414      | -0.414          | 1.10                         |
| 437      | -2.709          | 7.20                         |
| 438      | -2.246          | 5.97                         |
| 439      | -2.246          | 5.97                         |
| 440      | -2.246          | 5.97                         |
| 441      | -2.246          | 5.97                         |
| 442      | -2.246          | 5.96                         |
| 443      | -1.078          | 2.86                         |
| 444      | -0.349          | 0.93                         |
| 445      | 0.304           | *                            |
| 446      | 0.551           | *                            |
---
### Receptor= R Partner= A Peptide_length= 12
- Total interface score: -37.650

| Position | Interface score | Relative interface score (%) |
|----------|-----------------|------------------------------|
| 189      | -0.001          | 0.00                         |
| 190      | -0.001          | 0.00                         |
| 191      | -0.001          | 0.00                         |
| 192      | -0.001          | 0.00                         |
| 193      | -0.001          | 0.00                         |
| 194      | -0.001          | 0.00                         |
| 195      | -0.001          | 0.00                         |
| 196      | -0.001          | 0.00                         |
| 197      | -0.001          | 0.00                         |
| 198      | -0.001          | 0.00                         |
| 199      | -0.001          | 0.00                         |
| 200      | -0.001          | 0.00                         |
| 213      | -7.447          | 19.78                        |
| 214      | -7.447          | 19.78                        |
| 215      | -7.447          | 19.78                        |
| 216      | -7.447          | 19.78                        |
| 217      | -7.447          | 19.78                        |
| 218      | -7.523          | 19.98                        |
| 219      | -7.392          | 19.63                        |
| 220      | -5.783          | 15.36                        |
| 221      | -4.205          | 11.17                        |
| 222      | -5.685          | 15.10                        |
| 223      | -8.257          | 21.93                        |
| 224      | -8.259          | 21.94                        |
| 225      | -7.839          | 20.82                        |
| 226      | -7.839          | 20.82                        |
| 227      | -10.128         | 26.90                        |
| 228      | -10.123         | 26.89                        |
| 229      | -10.123         | 26.89                        |
| 230      | -10.047         | 26.68                        |
| 231      | -10.047         | 26.68                        |
| 232      | -10.051         | 26.69                        |
| 233      | -9.734          | 25.85                        |
| 234      | -7.913          | 21.02                        |
| 235      | -2.755          | 7.32                         |
| 236      | -2.744          | 7.29                         |
| 237      | -2.741          | 7.28                         |
| 238      | -2.741          | 7.28                         |
| 239      | -0.453          | 1.20                         |
| 240      | -0.457          | 1.21                         |
| 241      | -0.457          | 1.21                         |
| 242      | -0.457          | 1.21                         |
| 243      | -0.457          | 1.21                         |
| 244      | -0.457          | 1.21                         |
| 269      | -0.485          | 1.29                         |
| 270      | -0.485          | 1.29                         |
| 271      | -0.427          | 1.13                         |
| 272      | -0.427          | 1.13                         |
| 273      | -0.516          | 1.37                         |
| 274      | -2.774          | 7.37                         |
| 275      | -2.289          | 6.08                         |
| 276      | -2.289          | 6.08                         |
| 277      | -2.289          | 6.08                         |
| 278      | -2.289          | 6.08                         |
| 279      | -2.289          | 6.08                         |
| 280      | -2.289          | 6.08                         |
| 281      | -2.289          | 6.08                         |
| 282      | -2.289          | 6.08                         |
| 283      | -2.347          | 6.23                         |
| 284      | -2.345          | 6.23                         |
| 285      | -2.257          | 5.99                         |
| 305      | 0.029           | *                            |
| 306      | 0.029           | *                            |
| 307      | 0.029           | *                            |
| 308      | -1.313          | 3.49                         |
| 309      | -1.179          | 3.13                         |
| 310      | -1.179          | 3.13                         |
| 311      | -1.179          | 3.13                         |
| 312      | -1.179          | 3.13                         |
| 313      | -1.179          | 3.13                         |
| 314      | -1.179          | 3.13                         |
| 315      | -1.179          | 3.13                         |
| 316      | -1.179          | 3.13                         |
| 317      | -1.211          | 3.22                         |
| 318      | -1.211          | 3.22                         |
| 319      | -3.386          | 8.99                         |
| 320      | -4.690          | 12.46                        |
| 321      | -8.353          | 22.19                        |
| 322      | -8.373          | 22.24                        |
| 323      | -8.361          | 22.21                        |
| 324      | -8.363          | 22.21                        |
| 325      | -8.363          | 22.21                        |
| 326      | -8.363          | 22.21                        |
| 327      | -8.363          | 22.21                        |
| 328      | -8.363          | 22.21                        |
| 329      | -8.360          | 22.20                        |
| 330      | -8.380          | 22.26                        |
| 331      | -5.202          | 13.82                        |
| 332      | -1.846          | 4.90                         |
| 333      | 0.059           | *                            |
| 334      | 0.010           | *                            |
| 359      | -4.260          | 11.31                        |
| 360      | -4.260          | 11.31                        |
| 361      | -4.260          | 11.31                        |
| 362      | -4.260          | 11.31                        |
| 363      | -4.260          | 11.31                        |
| 364      | -4.259          | 11.31                        |
| 365      | -3.097          | 8.23                         |
| 366      | -2.825          | 7.50                         |
| 367      | 0.000           | 0.00                         |
| 404      | -0.801          | 2.13                         |
| 405      | -0.801          | 2.13                         |
| 406      | -0.801          | 2.13                         |
| 407      | -0.801          | 2.13                         |
| 408      | -0.801          | 2.13                         |
| 409      | -0.801          | 2.13                         |
| 410      | -0.801          | 2.13                         |
| 411      | -0.807          | 2.14                         |
| 412      | -0.860          | 2.29                         |
| 413      | -0.414          | 1.10                         |
| 414      | -0.414          | 1.10                         |
| 439      | -2.246          | 5.97                         |
| 440      | -2.246          | 5.97                         |
| 441      | -2.246          | 5.97                         |
| 442      | -2.246          | 5.96                         |
| 443      | -1.078          | 2.86                         |
| 444      | -0.349          | 0.93                         |
| 445      | 0.304           | *                            |
---
### Receptor= R Partner= A Peptide_length= 13
- Total interface score: -37.650

| Position | Interface score | Relative interface score (%) |
|----------|-----------------|------------------------------|
| 192      | -0.001          | 0.00                         |
| 193      | -0.001          | 0.00                         |
| 194      | -0.001          | 0.00                         |
| 195      | -0.001          | 0.00                         |
| 196      | -0.001          | 0.00                         |
| 197      | -0.001          | 0.00                         |
| 198      | -0.001          | 0.00                         |
| 199      | -0.001          | 0.00                         |
| 200      | -0.001          | 0.00                         |
| 214      | -7.447          | 19.78                        |
| 215      | -7.447          | 19.78                        |
| 216      | -7.447          | 19.78                        |
| 217      | -7.523          | 19.98                        |
| 218      | -7.523          | 19.98                        |
| 219      | -7.392          | 19.63                        |
| 220      | -6.038          | 16.04                        |
| 221      | -5.684          | 15.10                        |
| 222      | -11.709         | 31.10                        |
| 223      | -8.259          | 21.94                        |
| 224      | -8.262          | 21.94                        |
| 225      | -7.839          | 20.82                        |
| 226      | -10.128         | 26.90                        |
| 227      | -10.123         | 26.89                        |
| 228      | -10.123         | 26.89                        |
| 229      | -10.123         | 26.89                        |
| 230      | -10.047         | 26.68                        |
| 231      | -10.047         | 26.68                        |
| 232      | -10.508         | 27.91                        |
| 233      | -9.734          | 25.85                        |
| 234      | -7.913          | 21.02                        |
| 235      | -2.755          | 7.32                         |
| 236      | -2.744          | 7.29                         |
| 237      | -2.741          | 7.28                         |
| 238      | -2.741          | 7.28                         |
| 239      | -0.453          | 1.20                         |
| 240      | -0.457          | 1.21                         |
| 241      | -0.457          | 1.21                         |
| 242      | -0.457          | 1.21                         |
| 243      | -0.457          | 1.21                         |
| 244      | -0.457          | 1.21                         |
| 271      | -0.427          | 1.13                         |
| 272      | -0.516          | 1.37                         |
| 273      | -2.774          | 7.37                         |
| 274      | -2.774          | 7.37                         |
| 275      | -2.289          | 6.08                         |
| 276      | -2.289          | 6.08                         |
| 277      | -2.289          | 6.08                         |
| 278      | -2.289          | 6.08                         |
| 279      | -2.289          | 6.08                         |
| 280      | -2.289          | 6.08                         |
| 281      | -2.289          | 6.08                         |
| 282      | -2.289          | 6.08                         |
| 283      | -2.347          | 6.23                         |
| 284      | -2.345          | 6.23                         |
| 285      | -2.257          | 5.99                         |
| 305      | 0.029           | *                            |
| 306      | 0.029           | *                            |
| 307      | -1.313          | 3.49                         |
| 308      | -1.179          | 3.13                         |
| 309      | -1.179          | 3.13                         |
| 310      | -1.179          | 3.13                         |
| 311      | -1.179          | 3.13                         |
| 312      | -1.179          | 3.13                         |
| 313      | -1.179          | 3.13                         |
| 314      | -1.179          | 3.13                         |
| 315      | -1.179          | 3.13                         |
| 316      | -1.181          | 3.14                         |
| 317      | -1.211          | 3.22                         |
| 318      | -3.456          | 9.18                         |
| 319      | -6.273          | 16.66                        |
| 320      | -7.908          | 21.00                        |
| 321      | -8.373          | 22.24                        |
| 322      | -8.361          | 22.21                        |
| 323      | -8.363          | 22.21                        |
| 324      | -8.363          | 22.21                        |
| 325      | -8.363          | 22.21                        |
| 326      | -8.363          | 22.21                        |
| 327      | -8.363          | 22.21                        |
| 328      | -8.363          | 22.21                        |
| 329      | -8.360          | 22.20                        |
| 330      | -8.380          | 22.26                        |
| 331      | -5.202          | 13.82                        |
| 332      | -1.846          | 4.90                         |
| 333      | 0.059           | *                            |
| 334      | 0.010           | *                            |
| 361      | -4.260          | 11.31                        |
| 362      | -4.260          | 11.31                        |
| 363      | -4.260          | 11.31                        |
| 364      | -4.259          | 11.31                        |
| 365      | -3.097          | 8.23                         |
| 366      | -2.825          | 7.50                         |
| 367      | 0.000           | 0.00                         |
| 407      | -0.801          | 2.13                         |
| 408      | -0.801          | 2.13                         |
| 409      | -0.801          | 2.13                         |
| 410      | -0.801          | 2.13                         |
| 411      | -0.807          | 2.14                         |
| 412      | -0.860          | 2.29                         |
| 413      | -0.414          | 1.10                         |
| 414      | -0.414          | 1.10                         |
| 428      | 0.000           | 0.00                         |
| 429      | 0.000           | 0.00                         |
| 430      | -1.155          | 3.07                         |
| 431      | -1.480          | 3.93                         |
| 432      | -2.556          | 6.79                         |
| 433      | -2.773          | 7.37                         |
| 434      | -2.709          | 7.20                         |
| 435      | -2.709          | 7.20                         |
| 436      | -2.246          | 5.97                         |
| 437      | -2.246          | 5.97                         |
| 438      | -2.246          | 5.97                         |
| 439      | -2.246          | 5.97                         |
| 440      | -2.246          | 5.97                         |
| 441      | -2.246          | 5.97                         |
| 442      | -2.246          | 5.96                         |
| 443      | -1.078          | 2.86                         |
| 444      | -0.349          | 0.93                         |
---

## All disulfide cyclizable peptides

----

----

----

----

----


## All end-to-end cyclizable peptides


*end of report*
```
