## Additional Supplementary Materials for "Peptide therapeutic leads for multi-target inhibition of inflammatory cytokines in Inflammatory Bowel Disease - computational design and in-vitro validation": formatted_tnfa_interaction_1tnf_1tnr_receptor_peptiderive_results.txt

```
- Chains: 2
- Rosetta version: rosetta.source.release-217 2019.14+release.dfe4ffc commit dfe4ffc992818823029b241b83f5929be37b0392 from https://www.rosettacommons.org
- (*) in the 'Relative interface score (%)' column means positive values were calculated for these entries, indicating unfavorable interactions
- (**) in the 'Cyclized interface score' column means that a cyclized model was not constructed for this cyclizable peptide, since its energy contribution (in its linear form) was not significant
- Disulfide-cyclized peptide models have additional N- and C-terminal cysteine residues, not shown in the 'Sequence' column


## Best linear peptides for all chain pairs

| Receptor | Partner | Peptide length | Position | Interface score | Relative interface score (%) | Sequence             |
|----------|---------|----------------|----------|-----------------|------------------------------|----------------------|
| A        | R       | 5              | 53       | -12.431         | 33.06                        | LRHCL                |
| A        | R       | 6              | 53       | -13.400         | 35.63                        | LRHCLS               |
| A        | R       | 7              | 53       | -13.285         | 35.33                        | LRHCLSC              |
| A        | R       | 8              | 51       | -14.186         | 37.72                        | NHLRHCLS             |
| A        | R       | 9              | 53       | -14.944         | 39.74                        | LRHCLSCSK            |
| A        | R       | 10             | 49       | -15.271         | 40.61                        | SENHLRHCLS           |
| A        | R       | 11             | 55       | -16.889         | 44.91                        | HCLSCSKCRKE          |
| A        | R       | 12             | 55       | -18.640         | 49.57                        | HCLSCSKCRKEM         |
| A        | R       | 13             | 53       | -21.113         | 56.14                        | LRHCLSCSKCRKE        |


## Best disulfide cyclizable peptides for all chain pairs

| Receptor | Partner | Peptide length | Position | Interface score | Relative interface score (%) | Extra info     | Cyclized interface score | Sequence             |
|----------|---------|----------------|----------|-----------------|------------------------------|----------------|--------------------------|----------------------|
| A        | R       | 5              | 93       | -8.511          | 22.63                        |                | **                       | WSENL                |
| A        | R       | 7              | 91       | -9.015          | 23.97                        |                | **                       | HYWSENL              |
| A        | R       | 13             | 2        | -1.395          | 3.71                         |                | **                       | PQGKYIHPQNNSI        |

## Best end-to-end cyclizable peptides for all chain pairs

| Receptor | Partner | Peptide length | Position | Interface score | Relative interface score (%) | Extra info     | Cyclized interface score | Sequence             |
|----------|---------|----------------|----------|-----------------|------------------------------|----------------|--------------------------|----------------------|
| A        | R       | 12             | 46       | -14.583         | 38.78                        |                | **                       | FTASENHLRHCL         |


## All linear peptides

### Receptor= A Partner= R Peptide_length= 5
- Total interface score: -37.605

| Position | Interface score | Relative interface score (%) |
|----------|-----------------|------------------------------|
| 6        | -1.395          | 3.71                         |
| 7        | -0.019          | 0.05                         |
| 8        | -0.019          | 0.05                         |
| 9        | -0.017          | 0.04                         |
| 20       | 0.000           | 0.00                         |
| 21       | 0.000           | 0.00                         |
| 22       | 0.000           | 0.00                         |
| 23       | 0.000           | 0.00                         |
| 24       | 0.000           | 0.00                         |
| 40       | -2.296          | 6.11                         |
| 41       | -2.323          | 6.18                         |
| 42       | -2.332          | 6.20                         |
| 43       | -0.267          | 0.71                         |
| 44       | -0.290          | 0.77                         |
| 45       | -0.587          | 1.56                         |
| 46       | -0.988          | 2.63                         |
| 47       | -2.402          | 6.39                         |
| 48       | -1.801          | 4.79                         |
| 49       | -5.561          | 14.79                        |
| 50       | -5.549          | 14.76                        |
| 51       | -7.990          | 21.25                        |
| 52       | -6.649          | 17.68                        |
| 53       | -12.431         | 33.06                        |
| 54       | -9.709          | 25.82                        |
| 55       | -9.062          | 24.10                        |
| 56       | -5.746          | 15.28                        |
| 57       | -6.887          | 18.31                        |
| 58       | -1.782          | 4.74                         |
| 59       | -2.788          | 7.41                         |
| 60       | -2.925          | 7.78                         |
| 61       | -7.928          | 21.08                        |
| 62       | -7.903          | 21.02                        |
| 63       | -7.620          | 20.26                        |
| 64       | -6.477          | 17.22                        |
| 65       | -5.989          | 15.93                        |
| 66       | -0.735          | 1.96                         |
| 67       | 0.389           | *                            |
| 88       | -0.391          | 1.04                         |
| 89       | -7.929          | 21.09                        |
| 90       | -7.464          | 19.85                        |
| 91       | -7.497          | 19.94                        |
| 92       | -7.245          | 19.27                        |
| 93       | -8.511          | 22.63                        |
| 94       | -0.328          | 0.87                         |
| 95       | -1.655          | 4.40                         |
| 96       | -1.617          | 4.30                         |
| 97       | -1.656          | 4.40                         |
| 98       | -0.129          | 0.34                         |
| 99       | -0.131          | 0.35                         |
| 100      | -0.033          | 0.09                         |
| 101      | -0.033          | 0.09                         |
---
### Receptor= A Partner= R Peptide_length= 6
- Total interface score: -37.605

| Position | Interface score | Relative interface score (%) |
|----------|-----------------|------------------------------|
| 1        | -1.376          | 3.66                         |
| 2        | -1.376          | 3.66                         |
| 3        | -1.376          | 3.66                         |
| 4        | -1.395          | 3.71                         |
| 5        | -1.395          | 3.71                         |
| 6        | -1.395          | 3.71                         |
| 7        | -0.019          | 0.05                         |
| 8        | -0.019          | 0.05                         |
| 9        | -0.017          | 0.04                         |
| 22       | 0.000           | 0.00                         |
| 23       | 0.000           | 0.00                         |
| 24       | 0.000           | 0.00                         |
| 37       | -2.025          | 5.38                         |
| 38       | -2.072          | 5.51                         |
| 39       | -2.296          | 6.11                         |
| 40       | -2.323          | 6.18                         |
| 41       | -2.334          | 6.21                         |
| 42       | -2.289          | 6.09                         |
| 43       | -0.347          | 0.92                         |
| 44       | -0.885          | 2.35                         |
| 45       | -0.930          | 2.47                         |
| 46       | -2.416          | 6.42                         |
| 47       | -1.900          | 5.05                         |
| 48       | -5.731          | 15.24                        |
| 49       | -6.037          | 16.05                        |
| 50       | -8.587          | 22.84                        |
| 51       | -8.638          | 22.97                        |
| 52       | -11.227         | 29.85                        |
| 53       | -13.400         | 35.63                        |
| 54       | -9.593          | 25.51                        |
| 55       | -9.002          | 23.94                        |
| 56       | -7.465          | 19.85                        |
| 57       | -6.913          | 18.38                        |
| 58       | -2.925          | 7.78                         |
| 59       | -2.888          | 7.68                         |
| 60       | -7.824          | 20.81                        |
| 61       | -9.678          | 25.74                        |
| 62       | -7.630          | 20.29                        |
| 63       | -7.620          | 20.26                        |
| 64       | -6.477          | 17.22                        |
| 65       | -5.989          | 15.93                        |
| 66       | -0.735          | 1.96                         |
| 67       | 0.389           | *                            |
| 86       | -0.246          | 0.65                         |
| 87       | -0.391          | 1.04                         |
| 88       | -7.929          | 21.09                        |
| 89       | -7.464          | 19.85                        |
| 90       | -7.497          | 19.94                        |
| 91       | -7.490          | 19.92                        |
| 92       | -8.770          | 23.32                        |
| 93       | -8.511          | 22.63                        |
| 94       | -0.426          | 1.13                         |
| 95       | -1.655          | 4.40                         |
| 96       | -1.649          | 4.39                         |
| 97       | -1.656          | 4.40                         |
| 98       | -0.129          | 0.34                         |
| 99       | -0.131          | 0.35                         |
| 100      | -0.033          | 0.09                         |
| 101      | -0.033          | 0.09                         |
---
### Receptor= A Partner= R Peptide_length= 7
- Total interface score: -37.605

| Position | Interface score | Relative interface score (%) |
|----------|-----------------|------------------------------|
| 1        | -1.376          | 3.66                         |
| 2        | -1.376          | 3.66                         |
| 3        | -1.395          | 3.71                         |
| 4        | -1.395          | 3.71                         |
| 5        | -1.395          | 3.71                         |
| 6        | -1.395          | 3.71                         |
| 7        | -0.019          | 0.05                         |
| 8        | -0.019          | 0.05                         |
| 9        | -0.017          | 0.04                         |
| 24       | 0.000           | 0.00                         |
| 39       | -2.323          | 6.18                         |
| 40       | -2.334          | 6.21                         |
| 41       | -2.291          | 6.09                         |
| 42       | -2.369          | 6.30                         |
| 43       | -0.942          | 2.50                         |
| 44       | -1.228          | 3.26                         |
| 45       | -2.358          | 6.27                         |
| 46       | -1.914          | 5.09                         |
| 47       | -5.830          | 15.50                        |
| 48       | -6.206          | 16.50                        |
| 49       | -9.074          | 24.13                        |
| 50       | -9.236          | 24.56                        |
| 51       | -13.216         | 35.15                        |
| 52       | -12.196         | 32.43                        |
| 53       | -13.285         | 35.33                        |
| 54       | -9.534          | 25.35                        |
| 55       | -10.721         | 28.51                        |
| 56       | -7.491          | 19.92                        |
| 57       | -8.056          | 21.42                        |
| 58       | -3.026          | 8.05                         |
| 59       | -7.788          | 20.71                        |
| 60       | -9.575          | 25.46                        |
| 61       | -9.405          | 25.01                        |
| 62       | -7.630          | 20.29                        |
| 63       | -7.620          | 20.26                        |
| 64       | -6.477          | 17.22                        |
| 65       | -5.989          | 15.93                        |
| 66       | -0.735          | 1.96                         |
| 67       | 0.389           | *                            |
| 89       | -7.497          | 19.94                        |
| 90       | -7.490          | 19.92                        |
| 91       | -9.015          | 23.97                        |
| 92       | -8.770          | 23.32                        |
| 93       | -8.609          | 22.89                        |
| 94       | -0.426          | 1.13                         |
| 95       | -1.688          | 4.49                         |
| 96       | -1.649          | 4.39                         |
| 97       | -1.656          | 4.40                         |
| 98       | -0.129          | 0.34                         |
| 99       | -0.131          | 0.35                         |
| 100      | -0.033          | 0.09                         |
| 101      | -0.033          | 0.09                         |
---
### Receptor= A Partner= R Peptide_length= 8
- Total interface score: -37.605

| Position | Interface score | Relative interface score (%) |
|----------|-----------------|------------------------------|
| 1        | -1.376          | 3.66                         |
| 2        | -1.395          | 3.71                         |
| 3        | -1.395          | 3.71                         |
| 4        | -1.395          | 3.71                         |
| 5        | -1.395          | 3.71                         |
| 6        | -1.395          | 3.71                         |
| 7        | -0.019          | 0.05                         |
| 8        | -0.019          | 0.05                         |
| 9        | -0.017          | 0.04                         |
| 18       | 0.000           | 0.00                         |
| 19       | 0.000           | 0.00                         |
| 20       | 0.000           | 0.00                         |
| 21       | 0.000           | 0.00                         |
| 22       | 0.000           | 0.00                         |
| 23       | 0.000           | 0.00                         |
| 24       | 0.000           | 0.00                         |
| 41       | -2.372          | 6.31                         |
| 42       | -2.964          | 7.88                         |
| 43       | -1.284          | 3.42                         |
| 44       | -2.655          | 7.06                         |
| 45       | -1.856          | 4.93                         |
| 46       | -5.843          | 15.54                        |
| 47       | -6.305          | 16.77                        |
| 48       | -9.244          | 24.58                        |
| 49       | -9.723          | 25.86                        |
| 50       | -13.814         | 36.73                        |
| 51       | -14.186         | 37.72                        |
| 52       | -12.081         | 32.13                        |
| 53       | -13.226         | 35.17                        |
| 54       | -11.253         | 29.92                        |
| 55       | -10.747         | 28.58                        |
| 56       | -8.633          | 22.96                        |
| 57       | -8.156          | 21.69                        |
| 58       | -7.925          | 21.07                        |
| 59       | -9.538          | 25.36                        |
| 60       | -9.301          | 24.73                        |
| 61       | -9.405          | 25.01                        |
| 62       | -7.630          | 20.29                        |
| 63       | -7.620          | 20.26                        |
| 64       | -6.477          | 17.22                        |
| 65       | -5.989          | 15.93                        |
| 66       | -0.735          | 1.96                         |
| 67       | 0.389           | *                            |
| 84       | -0.246          | 0.65                         |
| 85       | -0.391          | 1.04                         |
| 86       | -7.929          | 21.09                        |
| 87       | -7.464          | 19.85                        |
| 88       | -7.497          | 19.94                        |
| 89       | -7.490          | 19.92                        |
| 90       | -9.015          | 23.97                        |
| 91       | -9.015          | 23.97                        |
| 92       | -8.868          | 23.58                        |
| 93       | -8.609          | 22.89                        |
| 94       | -0.458          | 1.22                         |
| 95       | -1.688          | 4.49                         |
| 96       | -1.649          | 4.39                         |
| 97       | -1.656          | 4.40                         |
| 98       | -0.129          | 0.34                         |
| 99       | -0.131          | 0.35                         |
| 100      | -0.033          | 0.09                         |
| 101      | -0.033          | 0.09                         |
---
### Receptor= A Partner= R Peptide_length= 9
- Total interface score: -37.605

| Position | Interface score | Relative interface score (%) |
|----------|-----------------|------------------------------|
| 1        | -1.395          | 3.71                         |
| 2        | -1.395          | 3.71                         |
| 3        | -1.395          | 3.71                         |
| 4        | -1.395          | 3.71                         |
| 5        | -1.395          | 3.71                         |
| 6        | -1.395          | 3.71                         |
| 7        | -0.019          | 0.05                         |
| 8        | -0.019          | 0.05                         |
| 9        | -0.017          | 0.04                         |
| 19       | 0.000           | 0.00                         |
| 20       | 0.000           | 0.00                         |
| 21       | 0.000           | 0.00                         |
| 22       | 0.000           | 0.00                         |
| 23       | 0.000           | 0.00                         |
| 24       | 0.000           | 0.00                         |
| 34       | -2.025          | 5.38                         |
| 35       | -2.072          | 5.51                         |
| 36       | -2.296          | 6.11                         |
| 37       | -2.323          | 6.18                         |
| 38       | -2.334          | 6.21                         |
| 39       | -2.291          | 6.09                         |
| 40       | -2.372          | 6.31                         |
| 41       | -2.966          | 7.89                         |
| 42       | -3.307          | 8.79                         |
| 43       | -2.712          | 7.21                         |
| 44       | -2.153          | 5.73                         |
| 45       | -5.785          | 15.38                        |
| 46       | -6.319          | 16.80                        |
| 47       | -9.343          | 24.84                        |
| 48       | -9.893          | 26.31                        |
| 49       | -14.301         | 38.03                        |
| 50       | -14.784         | 39.31                        |
| 51       | -14.071         | 37.42                        |
| 52       | -12.022         | 31.97                        |
| 53       | -14.944         | 39.74                        |
| 54       | -11.279         | 29.99                        |
| 55       | -11.889         | 31.62                        |
| 56       | -8.734          | 23.23                        |
| 57       | -13.055         | 34.72                        |
| 58       | -9.676          | 25.73                        |
| 59       | -9.265          | 24.64                        |
| 60       | -9.301          | 24.73                        |
| 61       | -9.405          | 25.01                        |
| 62       | -7.630          | 20.29                        |
| 63       | -7.620          | 20.26                        |
| 64       | -6.477          | 17.22                        |
| 65       | -5.989          | 15.93                        |
| 66       | -0.735          | 1.96                         |
| 67       | 0.389           | *                            |
| 86       | -7.464          | 19.85                        |
| 87       | -7.497          | 19.94                        |
| 88       | -7.490          | 19.92                        |
| 89       | -9.015          | 23.97                        |
| 90       | -9.015          | 23.97                        |
| 91       | -9.113          | 24.23                        |
| 92       | -8.868          | 23.58                        |
| 93       | -8.641          | 22.98                        |
| 94       | -0.458          | 1.22                         |
| 95       | -1.688          | 4.49                         |
| 96       | -1.649          | 4.39                         |
| 97       | -1.656          | 4.40                         |
| 98       | -0.129          | 0.34                         |
| 99       | -0.131          | 0.35                         |
| 100      | -0.033          | 0.09                         |
| 101      | -0.033          | 0.09                         |
---
### Receptor= A Partner= R Peptide_length= 10
- Total interface score: -37.605

| Position | Interface score | Relative interface score (%) |
|----------|-----------------|------------------------------|
| 1        | -1.395          | 3.71                         |
| 2        | -1.395          | 3.71                         |
| 3        | -1.395          | 3.71                         |
| 4        | -1.395          | 3.71                         |
| 5        | -1.395          | 3.71                         |
| 6        | -1.395          | 3.71                         |
| 7        | -0.019          | 0.05                         |
| 8        | -0.019          | 0.05                         |
| 9        | -0.017          | 0.04                         |
| 20       | 0.000           | 0.00                         |
| 21       | 0.000           | 0.00                         |
| 22       | 0.000           | 0.00                         |
| 23       | 0.000           | 0.00                         |
| 24       | 0.000           | 0.00                         |
| 35       | -2.296          | 6.11                         |
| 36       | -2.323          | 6.18                         |
| 37       | -2.334          | 6.21                         |
| 38       | -2.291          | 6.09                         |
| 39       | -2.372          | 6.31                         |
| 40       | -2.966          | 7.89                         |
| 41       | -3.309          | 8.80                         |
| 42       | -4.735          | 12.59                        |
| 43       | -2.210          | 5.88                         |
| 44       | -6.083          | 16.18                        |
| 45       | -6.261          | 16.65                        |
| 46       | -9.356          | 24.88                        |
| 47       | -9.991          | 26.57                        |
| 48       | -14.471         | 38.48                        |
| 49       | -15.271         | 40.61                        |
| 50       | -14.669         | 39.01                        |
| 51       | -14.011         | 37.26                        |
| 52       | -13.740         | 36.54                        |
| 53       | -14.970         | 39.81                        |
| 54       | -12.421         | 33.03                        |
| 55       | -11.990         | 31.88                        |
| 56       | -13.633         | 36.25                        |
| 57       | -14.806         | 39.37                        |
| 58       | -9.402          | 25.00                        |
| 59       | -9.265          | 24.64                        |
| 60       | -9.301          | 24.73                        |
| 61       | -9.405          | 25.01                        |
| 62       | -7.630          | 20.29                        |
| 63       | -7.620          | 20.26                        |
| 64       | -6.477          | 17.22                        |
| 65       | -5.989          | 15.93                        |
| 66       | -0.735          | 1.96                         |
| 67       | 0.389           | *                            |
| 88       | -9.015          | 23.97                        |
| 89       | -9.015          | 23.97                        |
| 90       | -9.113          | 24.23                        |
| 91       | -9.113          | 24.23                        |
| 92       | -8.900          | 23.67                        |
| 93       | -8.641          | 22.98                        |
| 94       | -0.458          | 1.22                         |
| 95       | -1.688          | 4.49                         |
| 96       | -1.649          | 4.39                         |
| 97       | -1.656          | 4.40                         |
| 98       | -0.129          | 0.34                         |
| 99       | -0.131          | 0.35                         |
| 100      | -0.033          | 0.09                         |
| 101      | -0.033          | 0.09                         |
---
### Receptor= A Partner= R Peptide_length= 11
- Total interface score: -37.605

| Position | Interface score | Relative interface score (%) |
|----------|-----------------|------------------------------|
| 1        | -1.395          | 3.71                         |
| 2        | -1.395          | 3.71                         |
| 3        | -1.395          | 3.71                         |
| 4        | -1.395          | 3.71                         |
| 5        | -1.395          | 3.71                         |
| 6        | -1.395          | 3.71                         |
| 7        | -0.019          | 0.05                         |
| 8        | -0.019          | 0.05                         |
| 9        | -0.017          | 0.04                         |
| 21       | 0.000           | 0.00                         |
| 22       | 0.000           | 0.00                         |
| 23       | 0.000           | 0.00                         |
| 24       | 0.000           | 0.00                         |
| 36       | -2.334          | 6.21                         |
| 37       | -2.291          | 6.09                         |
| 38       | -2.372          | 6.31                         |
| 39       | -2.966          | 7.89                         |
| 40       | -3.309          | 8.80                         |
| 41       | -4.737          | 12.60                        |
| 42       | -4.232          | 11.25                        |
| 43       | -6.140          | 16.33                        |
| 44       | -6.558          | 17.44                        |
| 45       | -9.298          | 24.73                        |
| 46       | -10.005         | 26.61                        |
| 47       | -14.569         | 38.74                        |
| 48       | -15.441         | 41.06                        |
| 49       | -15.156         | 40.30                        |
| 50       | -14.609         | 38.85                        |
| 51       | -15.730         | 41.83                        |
| 52       | -13.766         | 36.61                        |
| 53       | -16.113         | 42.85                        |
| 54       | -12.522         | 33.30                        |
| 55       | -16.889         | 44.91                        |
| 56       | -15.384         | 40.91                        |
| 57       | -14.533         | 38.65                        |
| 58       | -9.402          | 25.00                        |
| 59       | -9.265          | 24.64                        |
| 60       | -9.301          | 24.73                        |
| 61       | -9.405          | 25.01                        |
| 62       | -7.630          | 20.29                        |
| 63       | -7.620          | 20.26                        |
| 64       | -6.477          | 17.22                        |
| 65       | -5.989          | 15.93                        |
| 66       | -0.735          | 1.96                         |
| 67       | 0.389           | *                            |
| 90       | -9.113          | 24.23                        |
| 91       | -9.146          | 24.32                        |
| 92       | -8.900          | 23.67                        |
| 93       | -8.641          | 22.98                        |
| 94       | -0.458          | 1.22                         |
| 95       | -1.688          | 4.49                         |
| 96       | -1.649          | 4.39                         |
| 97       | -1.656          | 4.40                         |
| 98       | -0.129          | 0.34                         |
| 99       | -0.131          | 0.35                         |
| 100      | -0.033          | 0.09                         |
| 101      | -0.033          | 0.09                         |
---
### Receptor= A Partner= R Peptide_length= 12
- Total interface score: -37.605

| Position | Interface score | Relative interface score (%) |
|----------|-----------------|------------------------------|
| 1        | -1.395          | 3.71                         |
| 2        | -1.395          | 3.71                         |
| 3        | -1.395          | 3.71                         |
| 4        | -1.395          | 3.71                         |
| 5        | -1.395          | 3.71                         |
| 6        | -1.395          | 3.71                         |
| 7        | -0.019          | 0.05                         |
| 8        | -0.019          | 0.05                         |
| 9        | -0.017          | 0.04                         |
| 22       | 0.000           | 0.00                         |
| 23       | 0.000           | 0.00                         |
| 24       | 0.000           | 0.00                         |
| 37       | -2.372          | 6.31                         |
| 38       | -2.966          | 7.89                         |
| 39       | -3.309          | 8.80                         |
| 40       | -4.737          | 12.60                        |
| 41       | -4.235          | 11.26                        |
| 42       | -8.162          | 21.70                        |
| 43       | -6.615          | 17.59                        |
| 44       | -9.596          | 25.52                        |
| 45       | -9.947          | 26.45                        |
| 46       | -14.583         | 38.78                        |
| 47       | -15.539         | 41.32                        |
| 48       | -15.326         | 40.75                        |
| 49       | -15.096         | 40.14                        |
| 50       | -16.328         | 43.42                        |
| 51       | -15.756         | 41.90                        |
| 52       | -14.909         | 39.65                        |
| 53       | -16.213         | 43.12                        |
| 54       | -17.421         | 46.33                        |
| 55       | -18.640         | 49.57                        |
| 56       | -15.110         | 40.18                        |
| 57       | -14.533         | 38.65                        |
| 58       | -9.402          | 25.00                        |
| 59       | -9.265          | 24.64                        |
| 60       | -9.301          | 24.73                        |
| 61       | -9.405          | 25.01                        |
| 62       | -7.630          | 20.29                        |
| 63       | -7.620          | 20.26                        |
| 64       | -6.477          | 17.22                        |
| 65       | -5.989          | 15.93                        |
| 66       | -0.735          | 1.96                         |
| 67       | 0.389           | *                            |
| 80       | -0.246          | 0.65                         |
| 81       | -0.391          | 1.04                         |
| 82       | -7.929          | 21.09                        |
| 83       | -7.464          | 19.85                        |
| 84       | -7.497          | 19.94                        |
| 85       | -7.490          | 19.92                        |
| 86       | -9.015          | 23.97                        |
| 87       | -9.015          | 23.97                        |
| 88       | -9.113          | 24.23                        |
| 89       | -9.113          | 24.23                        |
| 90       | -9.146          | 24.32                        |
| 91       | -9.146          | 24.32                        |
| 92       | -8.900          | 23.67                        |
| 93       | -8.641          | 22.98                        |
| 94       | -0.458          | 1.22                         |
| 95       | -1.688          | 4.49                         |
| 96       | -1.649          | 4.39                         |
| 97       | -1.656          | 4.40                         |
| 98       | -0.129          | 0.34                         |
| 99       | -0.131          | 0.35                         |
| 100      | -0.033          | 0.09                         |
| 101      | -0.033          | 0.09                         |
---
### Receptor= A Partner= R Peptide_length= 13
- Total interface score: -37.605

| Position | Interface score | Relative interface score (%) |
|----------|-----------------|------------------------------|
| 1        | -1.395          | 3.71                         |
| 2        | -1.395          | 3.71                         |
| 3        | -1.395          | 3.71                         |
| 4        | -1.395          | 3.71                         |
| 5        | -1.395          | 3.71                         |
| 6        | -1.395          | 3.71                         |
| 7        | -0.019          | 0.05                         |
| 8        | -0.019          | 0.05                         |
| 9        | -0.017          | 0.04                         |
| 23       | 0.000           | 0.00                         |
| 24       | 0.000           | 0.00                         |
| 38       | -3.309          | 8.80                         |
| 39       | -4.737          | 12.60                        |
| 40       | -4.235          | 11.26                        |
| 41       | -8.164          | 21.71                        |
| 42       | -8.637          | 22.97                        |
| 43       | -9.653          | 25.67                        |
| 44       | -10.245         | 27.24                        |
| 45       | -14.525         | 38.63                        |
| 46       | -15.553         | 41.36                        |
| 47       | -15.424         | 41.02                        |
| 48       | -15.266         | 40.60                        |
| 49       | -16.815         | 44.71                        |
| 50       | -16.354         | 43.49                        |
| 51       | -16.899         | 44.94                        |
| 52       | -15.010         | 39.91                        |
| 53       | -21.113         | 56.14                        |
| 54       | -19.172         | 50.98                        |
| 55       | -18.367         | 48.84                        |
| 56       | -15.110         | 40.18                        |
| 57       | -14.533         | 38.65                        |
| 58       | -9.402          | 25.00                        |
| 59       | -9.265          | 24.64                        |
| 60       | -9.301          | 24.73                        |
| 61       | -9.405          | 25.01                        |
| 62       | -7.630          | 20.29                        |
| 63       | -7.620          | 20.26                        |
| 64       | -6.477          | 17.22                        |
| 65       | -5.989          | 15.93                        |
| 66       | -0.735          | 1.96                         |
| 67       | 0.389           | *                            |
| 81       | -7.929          | 21.09                        |
| 82       | -7.464          | 19.85                        |
| 83       | -7.497          | 19.94                        |
| 84       | -7.490          | 19.92                        |
| 85       | -9.015          | 23.97                        |
| 86       | -9.015          | 23.97                        |
| 87       | -9.113          | 24.23                        |
| 88       | -9.113          | 24.23                        |
| 89       | -9.146          | 24.32                        |
| 90       | -9.146          | 24.32                        |
| 91       | -9.146          | 24.32                        |
| 92       | -8.900          | 23.67                        |
| 93       | -8.641          | 22.98                        |
| 94       | -0.458          | 1.22                         |
| 95       | -1.688          | 4.49                         |
| 96       | -1.649          | 4.39                         |
| 97       | -1.656          | 4.40                         |
| 98       | -0.129          | 0.34                         |
| 99       | -0.131          | 0.35                         |
| 100      | -0.033          | 0.09                         |
| 101      | -0.033          | 0.09                         |
---

## All disulfide cyclizable peptides

----

----

----


## All end-to-end cyclizable peptides

----


*end of report*
```
